# Early sex-chromosome evolution in the diploid dioecious plant *Mercurialis annua*

**DOI:** 10.1101/106120

**Authors:** Paris Veltsos, Kate E. Ridout, Melissa A. Toups, Santiago C. González-Martínez, Aline Muyle, Olivier Emery, Pasi Rastas, Vojtech Hudzieczek, Roman Hobza, Boris Vyskot, Gabriel A.B. Marais, Dmitry A. Filatov, John R. Pannell

## Abstract

Suppressed recombination around a sex-determining locus allows divergence between homologous sex chromosomes and the functionality of their genes. Here, we reveal patterns of the earliest stages of sex-chromosome evolution in the diploid dioecious herb *Mercurialis annua* on the basis of cytological analysis, *de novo* genome assembly and annotation, genetic mapping, exome resequencing of natural populations, and transcriptome analysis. Both genetic mapping and exome resequencing of individuals across the species range independently identified the largest linkage group, LG1, as the sex chromosome. Although the sex chromosomes of *M. annua* are karyotypically homomorphic, we estimate that about a third of the Y chromosome has ceased recombining, a region containing 568 transcripts and spanning 22.3 cM in the corresponding female map. Patterns of gene expression hint at the possible role of sexually antagonistic selection in having favored suppressed recombination. In total, the genome assembly contained 34,105 expressed genes, of which 10,076 were assigned to linkage groups. There was limited evidence of Y-chromosome degeneration in terms of gene loss and pseudogenization, but sequence divergence between the X and Y copies of many sex-linked genes was higher than between *M. annua* and its dioecious sister species *M. huetii* with which it shares a sex-determining region. The Mendelian inheritance of sex in interspecific crosses, combined with the other observed pattern, suggest that the *M. annua* Y chromosome has at least two evolutionary strata: a small old stratum shared with *M. huetii*, and a more recent larger stratum that is probably unique to *M. annua* and that stopped recombining about one million years ago.

**Article summary:** Plants that evolved separate sexes (dioecy) recently are ideal models for studying the early stages of sex-chromosome evolution. Here, we use karyological, whole genome and transcriptome data to characterize the homomorphic sex chromosomes of the annual dioecious plant *Mercurialis annua*. Our analysis reveals many typical hallmarks of dioecy and sex-chromosome evolution, including sex-biased gene expression and high X/Y sequence divergence, yet few premature stop codons in Y-linked genes and very little outright gene loss, despite 1/3 of the sex chromosome having ceased recombination in males. Our results confirm that the *M. annua* species complex is a fertile system for probing early stages in the evolution of sex chromosomes.

## Supplementary material for "Early sex-chromosome evolution in the diploid dioecious plant *Mercurialis annua*": File S5 - SD transcriptome: SexDETector_Y-linked.fa.Y

```
>comp66_c0_seq1_m.9_Y
ACAACCCCATGGAGACTTGCAACAGTGACTCAGGTTGAAGAACTAAAGCTTCTTCTTAATATGATTCCAATATGGCTATCAACTCTATCATTCGGAATTAGTATCGCACAAACATCAACATTCTTCATCAAGCAAGCCACGACGTTAAACCGGAATATTGGTAACGATTTTTTGATTCCTTCTGCCTCCGTAAATGCACTAGGCGCCATCGGAACGATAATCTCCGTAGCCACTTACGAGAAGCTCCTAGTACCGATGTTAAGAAAGGCGAGAGGAAACGAACGAGGCATTACGATACTTCAAAGAATCGGCATTGGCATAGGCTTTTGCATTCTT
--
>comp3863_c0_seq1_m.773_Y
ATGAAGTTAAGGAGCTGCAGTCATTTACACTCTTTCCAGGCCATTAAAGGTGGTTTGGTGACAAAAGTCTTGAATGTCTGTCATGGGAAGCCAGCTCTTAAATTCAAGGCGGTCAAAGATATATATGAAACTGAAGATACAAAAGATTTTGATCTAATTTCAGTGATTAGCCGGAAACTTAAGTTTGTCGACACTACGGTTGAATGTGATAGGTCAATGGATGAAAGTCTAGATACACTTGGAGGAGAAAGAAAAGCAGTCAAAAGTGAAGAAGAAACTTCAGAATCTAGCTGCAAAGATCGTGATGGCCAAGCAGGAGATTTAGATGAGCTTAACCTTGCGGATATGACACTGAAGCAATTTAAGGATAGATGTAAAAAAGAGAGGAAATGTTCCAGACATGTTGATTCAAGTACAAGAACAAAAACTTGTTCACTTGGAGGCCAAGACCATTTTAGCTCCCAACCCAAGAAGGACGAGTATGATATCTTGGAGCCTCTCAGCTGTTGGAAATCTAGAATTTCAAAGAAGAAAAAGATAGAGAAAAGGAAGAGAAGAAATAGTGTCTCCGGCTCATTTCAAAATGCACTATCAATTGTGAAGTTTGGAGACTTTCTCATTGATCAAGTTATGTTTCAGTACGGTGAAAATTTTCCAGTACCTATTCCTATCAAAGTTGAAGTTCCAGAGCATAGTTATTCAGAATGCAAAGATATGATCACTTTTGGTTTGGATTCCTCTTGTAATTGTGATGAACAACTGACGCGTAGAGGAATGATATCTTACGAAGAGGGGACAGCTGATGATAATGATTGGGAGAGTGATCCTCTAACATCTCTAATAGCCATTGAAGATCTTGATACATCTAAAGATTGTGTTTCCGAAACTGGGATGACTGAGATATGCAGTGAAGAGTTGGAAACTGATGCTTGTGGGTTTGAAATTCAGATGCCAACTCTGTACAGTGATGAGCCTCAAAGCTCTACTGCTAATGAACGATCCTATGATAATATCGAGCATGTAGTCCCTAACACAATTATTGGCATTCAAGCTTCAGATGGGGAGATATAGACGGAGGGTTCAGAAGTGGAGATAGGAAAAGAAGGCATTGCAGAACTGGTCAGTCAGTTTCCAGAATTGTCCATAGTACAAGGTGTAGATGATGAGTATTCTGCCATTGGTCAAATTCCAAACTCCAATTCGACTGGAACAGTTTCTCCTAGCAATGATCATAGCCCTGAGGCTGAAATGTACCATGACACCCAAAAAAATCCTTGTGTTCATGAGCAGTCTCAGAAAACTAGCAGTAATAGCCAAGTTCAAGCGCCTGAAATCAGACTGATCTTTGAATGTGTGGAATTTAGCGAAAGAAATGGGTCATGTCTTACAGATCATGACGCTAAAAATGATATATTTCATGCAGAAACCAGGATAATAAGCACACCTGCTAGAGATTGTAGCTCACCTCTTACTTCAAATCTATGTTTAAATTCACAAGACTCTTTTGTTTTTGTTCCTGATCATTCTACAACCGAGGCAAAAGGATCACATTCATCTCTTGGTGCTGATGCTGCTAGAGATGGATCTACAGAGATTCATTTTTACATTGATGAGCCTGTGATATCGAAAAGGTTTGAGGGGTGTCATCAGTCAAAGCTGCAAAATAATCCTGAAAGGCTCTTGTCAACTAGGCTGACGATATCCCCACCTTGCCAGAAGAGCCTGCGTGAAGCTCATGAGCGCACCAAGTTAGATGCTGAACAATATTACAAGTATGCAAGGAAATTGTGCTACAGTAAACAAATTGAAAATAAGATTGGCAGACCTGAAGAAGGCAATCAGATCAAGAGAGCTGAAGTCATTTTTAGCCCTGAGAAAGTTGTCAAAAAACCTAAGATTCATAAGAATGGATTTCATCAAAATGACAAGGTTCCTCGTCCCTCCCGTGCTGCACAGCGCTTTAGTACTGGGTGCACCTCCATCCAAAGTTGTTCAGAGAGTGCCATTTTATTCTCACAGCAGCAAATGCTTGACGTTACATCCATTACGAGCAAACTTGCAAGAGAGTTGCAGTCAATGAGGGAAATAGTTGAAGAAACATTACAGTCCAAGTTGTATCCAGATAAATGCGCAAAATTTAATGCAGAAGAGATGAAGAATTCCGTACAGAATGCCACAAGAGTTGAAGAAAGTGCAAGAAGATCTCTGTCTATCATGGCAAGGGACTGCAATCGTTTTTGCAAAATCATGAAATTGGCCGAGAAGGGTTCTACTACTTCCCCAAATGCAGTTCGTAAGAAGAGGAAGATTGTGTTTGCTGATGAGGCTGGGGGAGGTCTGTGTGATGTCAAGACTTTTGAGGAAGATATATCTTGTACGGGTCCTAAGGGGGGGGATATAGTAACTGTAGATTAA
--
>comp3975_c0_seq1_m.855_Y
GCAATTGCAATACCCGTAGACGAACCTGCATGTATCCTAGTAAAACCCCTTTTCCCCTTTCCTTGGACGAATTTTCCCGAGAAAATTGAGAAAGAAAGTACGAGAATCTGTCACAAAAGAAAAACAATCATCTCGATCCTCCGTATGACTTCAGATTCTGTGCAGCAAGTTCATGCTGAGCTTGAAACAGCTTTGCAATTGAAGACTGTACGGTATTTAGTTACACAAAGACCATGGCTTGATCTTTATGGAATCAATGTTAGACCTGTTGCCCCATACGGAAGTGCAATCAGATGACAATATAATGATCCTGCATTGATACATCGTAGCTTGCCCGATGAGCTAATCTTAGAGGTCTTTTTACGAATGAATCCTTATGATCTAGGAAGAGCTTCATGTGTTTGTCGAAAATGGAGATATACTCTTCGTAATCCTGTCTTGTGGCGTAGTGCTTGCTTAAAGGCTTGGCAGCTATCTGGAGTAGTGGAAAACTATAAGATTTTGCAATCAAAGTACGAGAGCCCATGGAGGGAAATGTGGCTTTTAAGACCAAGGGTCTGTACTGATGGTCAGTACGTGAGTAGGAACACATATATTCGCACTGGTGTGAGAGAATGGACTGTCATCAATCCAGTTCATTTGGTATGCTATTATCGTTACATGAAATTCTTACCTTCTGGCAGGTTTCTCTATAAAACTTCTTCTCATACAGTGAAGGAAGTTGTAAAATGCATGAATAATCGTTCATCTAAAGCAGATGATGTTTTTAGCGGCCGCTACTCATTGACCGATGACACGATTGAAGCTTCTTTCCTGTACCCTGGCTTGCATCCAACTCAGCGGAAAGTTTGTTTAAGGTTAAGAGGTACAACCACAGGGGCTACCGATCGACTGGATATACTCTCGCTTATTACGAGCAAAGTGGACAGTGATGGGGTCAGTGGGCCTGTGGAGAACATCGTTCGAGAGGTTGAAGACTGGCAGATAGATGAGATGTCTCGCACATTACACAAGAGGGGTCTTTCATCTTTTGCATTTGTTCCATTTGAAGAGGTGGAAACATCAGTTCTGAACCTTCCTGTGGAAAAGATGGATTATTATGTTCCTGGCAAA
--
>comp4154_c0_seq1_m.986_Y
AAGTATTATAATTATACTTCTGGATATATTCATCACTGCACTATTAAGAATTTAGAGTTTGATGTTAAATATTTTTATGAGCTTGGAAGTGGAAATGTTAGGAGAAAATTCTGGTTTACAACTCCGCCTAAACCCGGTCCAGATGTTCCTTACACTTTTGGCCTTATAGGGGATCTTGGTCAAACTCATGACTCGAACCGAACACTTACGCATTACGAATTTAATCCGATAAAAGGGCAGGCAATTTTGTTTGTTGGGGACCTGTCCTATGCAGATGACTATCCATTTCATGACAATGTAAGATGGGATACATGGGGGCGGTTTGCAGAACAAATGGCTGCCTATCAACTTTGGATTCGGACTCTAGGGAATCATGAAATTGACTTTGCTCCTAAAATTGGTGAATCTGTACCATTTAAACCTTATTTACGCCGTGTTCATGTTCCATATCGAGCTTCTGGTAACACGTCTCCTCTTTGGTATTCCATCAAGAGAGCTTCGGCGTACATTATTGTCATGTCCTCTTATTCAGCTTTTGGGAAATACACTCCTCAATACAAATGGCTAGAACAGGAACTTCCTAAAGTGAATAGAACTGAGACACCGTGGCTTATCATACTGATGCATTGTCCGATGTACAACAGTTATGTAGGTCATTTTATGGAAGGCGAAACCATGAGAGGGATGTATGAGAAATGGTTCGTCAAGGACAAAGTCGATGGTGTCTTTGCTGGCAATGTTCATGCCTATGAACGATCTAAACGTGTGTCGAATATAGCATACAATGTCGTAAATGGGATGTGCACTCCTGTAAACGATCAATCTGCTCCGGTTTACATAACTATTGGAGACGGAGGAAATCTAGAAGGATTAGTGACCGCAATGAAAGATCCACAACCAGGCTACTCATCTTTTCGTGAAGCCAGCTTCGGTCACGGGATTCTTGATATAAAGAACAGGACTCACGCACATTTCAGTTGGCATCGCAATCAAGATGGAGATGCTGTGGAAGCTGATTCTGCGTGGTTGATCAATAGATATTGGTACTTTTTACAACAATCATCCTTTGCTGAACTGTGA
--
>comp4392_c0_seq1_m.1126_Y
ATGAGTTATTTGGGCGTTGGTATTAGCCCTGGAAATGTACCAGTCTACCATGGTAGTAATTTGAAGGTGGTTGATAAAAGAGTGAGGCTTGCAGAGCTTCTACTGAGGTGTTTGATCTGCGGGTTAGGTGTTCTTTCAGCTGTTCTTATAAGCACCGATACCCAAGTTAAAGAAATCTTCTCTATTCGAAAAACTGCTAAGTTTACAGATATGAAAGCTCTCGTGTTTTTGGTGATAGCAAATGGGATAGCTGCAGCCTATTCGTTGGTGCAAGGAGTGCGTTGCGTGATTTGTATGGTTCGAGGGAGCGTGCTGTTCAACAAGCCTGTAGCGTGGGTCATCTTCTCGGGAGATCAGGTGATGGCATACTTGACGCTGGCTGCAGTGGCAGCGGCTGCACAGTCGGCTGCGTTTGCGAAGCTCGGACAACCGGAGCTACAATGGATGAAAATATGCACAATGTATGGAAAGTTCTGTAACCAAGTAGGGGAGGGGATAGCAAGTGCAATGTTGGTTAGTGTAAGCATGGTGGTGCTGTCCTGTATCTCGGCGTTCAGCCTCTTCCGCCTGTACGGGACTAACAAGGCCAAGGATTGTATTAGGTGGTAG
--
>comp4439_c0_seq1_m.1164_Y
ATGGCTCCTGAAAAAGAATTGACAGAGATACTTCAGGTCCCGTTGGGTTGTGTAACCCCTTTTGCTATGATGAATGAGTCGGCAAGAGATGTCTCACTTTTGCTTGATAAAGGATTTATAACACAGGAACGTTGCTTCTTCCATCCACTATCAAACAATATGTCAATTGCTCTTCATGCTCGTGATCTTGACAAGTTTCTCAAATCAATTAAAAGAGAGCCCGTATATGTTGACCTGGAGGCTAATCCACCAGTAGGGAAGGATCAACCCCCTGATTTGGCTGAGTTTGTGCCATCTAGCTCCCCTATTCTGTCCGATCCTTCAGAAAAGACGGTTCCCTCACAAGGGCATAGTGGAAATCCTGTTTCTTCAGATAAGAAGTCCTCAGTTACTGCAGGGAAAACTACCAAGCTCCCCAGTACTGCTAAAAATGTTGACAAACCCGCGGTTGCTGCACAACAAAGAAGTGTTTCCTCCGATGCTGAACTACTAGTGGAAGAAATCATGAAAAAGACATCTGATGTTTTGCTATCAGGGATTAAATAGAACTCTATCAAGCAACATGGTGAACAGCTCGGCAGTGTGGTTGCTGACAGTATGAAAAAGCGCCTTAGCCCAGATTTGAAAAGCCTAGCAATAATGTTTAAGAATACGGCTTATGCGCAAGGGTTTTATGCTGGCGCTCATCATCATCCAAAGCCATTGTAA
--
>comp4448_c0_seq1_m.1170_Y
ATGGCAAAGAAATTCAACTTACCATCTCTAGTGACAGTGGCGTCGCTAATTGTTCTGTTTCCATCGCTAAATCTGATTCAAGTAGCCGAAGCAATATGGCTTACAATTCCTAGTTCTGGAACAAAGTGTGCTTCTGAGGAGATCCATAACAACGTTGTCGTTTTGGCTGATTTCTATGTTATTAATGATGATCCCCCTGAGAATACACCTGCTGTCTCTGCTAAAGTAACATCTCCGTACGGCAATAAACTTTACCATAAAGAAAATATAACCCATGGTCAGTTTGCATTTACAACTTCAGAGGCTGGTAACTATTTGGCATGTTTCGGGCTGGAAAATCATCAGCAACAAGCTGGAACTGCAACTTTGAGCCTAGACTGGAAAATTGGGATTGCAGCTAAAGATTGGGATTCAGTGGCGAAAAAGGACAAGATCAAGGGGGTTGAACTTGACCTGAAGAGACTTGAAGGAGTAGTGGAAGCCATTCACAATAATCTAATCTATCTCAGGGAAAAGGACGCGGAGATGAGGGAAGTGAGCGAGAAGACTAATGCTCGAGTTGCCTGGTTCATTATCATGTCCTTGGGTCTATGCATTGCTGCCTCAGGTCTTCAGCTGTGAGGTCGGAAGCGCAATTTCCAAAAGAAAAAGCTAATCTAG
--
>comp4523_c0_seq1_m.1216_Y
ATGTCTTCAATTCGAGTTGATTCTTCAAAGCAATTAGCCACCAGTAGTCTTGTGATAGGTTATGCTATATGTTCAAGCTTGTTAGCTGTGATTAACAAGTTTGCTATTACTAAATTCAATTTCCCTGGTTTATTAACTGCATTGCAGTACTTGGTTTCTGCTTTAGGTGTTTGGGTTTTTGGAAAGTTTGGATTTTTACATCATGATGCTTTCAATTATGAAACTGCTAAGAAGTTTTTACCTGCTGCAATTGTTTTCTATTTAGCAATCTTTACCAATACTAATCTTCTGCGTTATGCTAATGTGGATACTTTTATAGTGTTCAGATCTTTAACACCCCCTTTGGTTGCTATTGCTGACACTATCTTTCGTAAGCAACCGATTCCGTCAAAGCTTACGTTTTTGTCTTTGTTTGTCATATTGGGTGGTGCTGTTGGTTATGTCGCTACTGATTCGGCTTTTACTTTGCGAGCTTACTCTTGGGCATTAGCTTATTTGGTGACTATCACCTCTGAGATGGTTTACATCAAACACATTGTGTCAAATGTTGGGTTGAACACATGGGGTCTTGTGTTTTACAACAATCTGTTGTCGTTGATGATGGCGCCATTGTTTTGGGTTCTCACGGGAGAGTATAATGAGGTGCTTGCTGCTTTAGGATCCAATGCTGGGAATTGGTTTCAATTTGATGCGTTTTTTGCAGTTTCCTTGTCTTGTGTGTTTGGTTTGGTGATTAGTTTCTTCGGATTTGCAGCAAGGAGAGCAATATCTGCAACTGCATTCACCGTCACTGGTGTTGTTAATAAGTTTCTTACGGTTTTGATCCATGTGCTTATTTGGGATAAGCATGCTAGTCCGTTCGGTTTGCTTTGCCTCCTCTTCACGCTTTCTGGAGGCATACTTTATCAGCAGTCGGTTACTAGAATCGGAAATGAGCCGGTCGATAAGCAACCCATCGATGAGAATGATGCAGCTGAAGAGACTGAATTTATCAAAAAAACTGATGGCGATGAAGAGAGCTAA
--
>comp4621_c0_seq1_m.1318_Y
ATGGAGAAAGTTCAAGTGTTTGGTCTGGCTATGATATTGGTTATCGCCATAGGCGTCGAGGTTAGTGATGCGCAATCCAGCATATGTAATGTGCCTATTTCTGGGCTGATGGCATGCCAGGGTGCGGTGACTCTTCCGAACCCATCCGCGCCAACAAGGGCATGCTGCTCGGCGATCACTCGAGCTGACATTCCCTGCCTTTGCAAGTACAAGAATTCAAGCTTGCTTCCTACCTTTGGAATTGATCCAAATCTTGCCTTGCAGCTTCCTGCCAAGTGCAACCTTCCTGCTCCCAATTGCTAG
--
>comp4638_c0_seq1_m.1333_Y
CTCCTCACCCAACGCATCTCCACAACTTCCATATCCTTCTTCTTCATATATTTTCTTTTCGATAATTTGTTGAGTGTTTCAATGGCGGATACCGGCGGTTCGAGAAGAATGTGGTGTTCAGTTCCTGAAAGGCTTCAGCTGCACTTGGCCATGGGGGCCTTGCAGTTTGGTTATGCAGGTTTTCATGTTGTTTCTAGGGCTGCCCTTAATATGGGAGTCAGCAAGCTTGTGTTCCCAGTTTATAGGAACATCATCGCTTTGCTTCTGCTTCTTCCTTTTGCTTATTTTCTTGAGAGGAAAGAGAGGCCAGCTCTTACACTTAACTTCGTCATTCAGTTCTTTTTCCTTGCTTTAATAGGAATAACTGCAACCCAAGGATTCTACTTGCTGGGATTAGACAACACGTCACCAACCTTTGCATCAGCTATACAAAACTCCGTCCCGGCAATTACTTTTCTCATGGCAGCCTTGCTCCGGATAGAAAAAGCGAGAATAGACAGGAAAGATGGAATAGGAAAAGTAGTAGGAACAATATGCTGTGTAGCAGGGGCCTCAGTCATAACATTATACAAGGGTCCCGTTATATACAGTCCAGTTCCACCGCTGAACAGAATACCCACTCCCATAGTACCATTGTTTGATTCTCTTGGAGATGCAAAGGGAAAAAACTGGGCCCCCGGCTGTATCTATCTCATTGGCCATTGCTTATCTTGGTCCGGTTGGCTTGTTTTTCAAGCACCAGTTCTCAAGAAATATCCGGCCAGACTATCTGTCACCTCTTACACCTGCTTTTTTGGACTTATTCAGTTCTTGATCATTGCTTCATTTGCTGAAAGGGATCCACAAGCTTGGATGTTTCACTCTGGTGGCGAACTTTTCACCATCCTCTATGCGGGAGTGGTGGCATCTGGGATTGCCTTCGCTGTACAGATATGGTGCATTGACAGAGGTGGCCCTGTGTTCGTCGCTGTTTATCAACCTGTTCAAACTCTTGTTGTCGCCATTATGGCTTCCATTGCTTTAGGTGAAGAGTTCTATCTTGGAGGGATTGTTGGAGCTGTGCTGATTATAGTAGGATTATACCTTGTTCTCTGGGGCAAAAGTGAAGAAAAGAAGTTTGCATTAAAAGAAAGTGCAATGATCCAGTCCACTCCAGACCACAGTACCATCATCAGAGCACAATCCCACATCAAGACTACCCTATCTCAGCCGTTGCTTCCTTCATCCACCGAAAGTGTTTAG
--
>comp4770_c0_seq1_m.1438_Y
ATGGCCACAGTGAGGGTTCCATCTCAATGCATGTTGAGAACTGCACCCAAAAGTCAGCTCACTAGTGCCATTATCAAGAGTCCAAGGTCTCTAGGATCAGTAAGGAGCATCTCCAAGTCCAAGGGCTTGAAATGCTCGCAAAACTTCAAAGCATCGATGGCAGTGTACAAAGTGAAGCTGATTGGATCAGATGGCGAAGTGAATGAATTTGAAGCCGCTGATGATACATATATTCTTGATGCAGCTGAGGAAGCTGGAGTTGAGCTTCCTTACTCGTGCAGAGCTGGGGCTTGCTCCACTTGTGTAGGGAAATTGAAGTCAGGCTCAGTGGATCAGTCTGATGGTTCGTTCCTGGATGATAATCAAATGGAGGAGGGTTATGTGCTGACCTGCGTTTCCTATCCGACTGCGGATTGTGTGATTCAGACACACACGGAGGGCGGGCTTTGCTGA
--
>comp4917_c0_seq1_m.1545_Y
ATGAAAGGGGAGGTTCAGCTTGAAGCAGTGAATTACAGTGATTCGGATCCTTTATTAGAAAACAGTAATAGCGCTGATGATTCATCGTCATCAGAATCAACATCATCATTATTGCCGGCGGTAAGAGAAAGTTCGAGTGAGATTGAAGAAGGGGTTGATAATGATGATGATGATATCGAGAATGGCGGTGTTCCTAGTTGCCGCATTTGTCTCGAGAGGGATTGTGAACCAGGTGATGGGTTAATGTCTCCTTGCATGTGTAAAGGCACTCAGCAATTTGTTCATCGTTCATGTCTTGATCATTGGCGCTCAGTTAAGGAAGGATTTGCTTTCTCACACTACACGACATGCAAAGCCCGATTTCATCTTCGAGTTGCACTGTTTGAAGACAACTCATGGCGTAAAATGAAATTCAGAATTTTTGTGACAAGAGATGTTAATATTGTATTCTTGGCTGTACAGACCGTAATTGCTGCCATGGGTGGCTTTGCATACCTGATGGAAAAAGATGGCGCGTTTAGAAATTCATTTAGTGATGGCCGGGATCGAATCCTTTCTAAACATCCTGTACCTTTTTATTATTGCACAGGGGTCCTGGCATTTTTTGTGCTTCTCGGGTTTTTCGGCCTCATATTACATTGCTCCTCCCTGAATAGTAACGATCCCCGTATGGCTGGCTGCCAGAACTGCTGCTATGGATGGGGCATTCTGGACTGCTTTCCGGCATCTATGGAGGCATGCTTTGCGTTGGTTTTAGTTTTTGTTGTTATTTTTGCAATTCTAGGCATAGCTTATGGTTTCCTTGCTGCCACCATGGCCATTCAAAAGATCTGGCAGAGACACTACCACATTCTTACTAAGCGAGAGTTGACAAAGGAATACATAGTAGAGGATCTTCATGGCTGCTATACACCACCAAAATTGGATCCAGAGCACGAAGGACGCCGGAAAATGCTTAAGTTGTTGTAA
--
>comp5048_c0_seq1_m.1649_Y
ATGGATCCAATCTTCCACATCCTAAAAATCGTGCCCTTCTCCATTCTCCGGCCACCGCGCCTCCGCCTGAAGGTGCCAACAGTGACACTTCCATCACCAATGACAGTGTTCGCCGTCGTTCTTCTGACCTACTTCATGGTGGTCTCCGGCGTGCTGTACGATATGATCGTGGAGCCACCCGGAATCGGATCTATCCAAGACCCAAATACCGGATCCGTAAGACCCGTAGTTTTTCTAGCCGGAAGAGTGAACGGGCGGTACATAATCGAAGGATTGTCGTCCGGGTTTATGTTTGTTCTTGGTGGAATTGGTATTGTGCTGCTGGATCTTGGTCTTGATAAGAGTCGGGCTAAATCCGTTAAGGTTTCGTATGCTTCTGCTGGGGTTTCTTCCATTGTTATTGCTTATGTTATGAGTATGCTTTTTATTCGTATTAAGATCCCTGTGAATCGTAGGTAG
--
>comp5060_c0_seq1_m.1657_Y
GAGGCGGGGGAAGAGGGGGAGGAACAAGAAGGAAGGAGAAGATATGATCTCCGAAATCGTGTTGAAGTTCGTAGGCTTTCCGTGGAAGAAGGTAAGCAAAGGCCCCGCTCTCCACGGAGAGTATTGCATCAAGGAATAGGGACAAGAGTTAATAGGGATGTAAGAAGGAGCGGATCACGAGTTCACAAGCGTTATCGTATAACAAGAGCTGAAGAATCTGATGATTCCCTTCTTGTGGATGAGCTAGACCAAGGTCCTGCTATTCCTTGGGCTCGAGGAGGGAGCAAATCTGGTCCACCCTGGCTCTTTGGGGGATTAGACATGCACGGTTCAACATCATGGGGATTGAATGTTGCCGCGTCTGGGTGGGGTCATCAGGGCGATAATATTGCTGCAATAAATGCGGGGATTCAAACTGCCGTCTCAAGCTTAAAGGGTGGGGCAGATATTCAACCATTGCAAGTTGATGAAAGTGTAAGTTTTGACGACATAGATAGACTATCACAATATATTGATGATTGGGAGGAAATGGTTTTCTTTCCCTTATTATATCCAGATTTTTTTGCTAGCTATCTCATCACGCCACCAAGGGGGGTTCTATTATGTGGTCCTCCTGGCACTGGGAAAACATTGATTGCTAGAGCATTAGCTTGTGCTGCTTCAAAAGCTGGGCAAAAAGTTAGTTTTTATATGCGCAAGGGAGCTGATGTGCTAAGCAAGTGGGTAGGTGAGTCCGAGAGACAATTGAAAATGCTTTTTGAGGAAGCACAAAAGAACCAACCATCCATTATTTTCTTTGATGAAATAGATGGCCTTGCTCCTGTGAGGTCTAGTAAACAAGAGCAGATCCATAATTCTATTGTTTCTACTTTGCTTGCACTAATGGATGGTCTAGACTCACGTGGACAAGTTGTTTTAATTGGAGCAACTAACAGAGTTGATGCCATTGATGGAGCCTTGCGTCGCCCTGGTAGGTTTGATCGTGAATTTAATTTCCCTTTGCCTGGGTGTGAAGCACGTGCTGAAATACTTGACATACACACTCGGAAGTGGAAGCATCCTCCTTCAAAGGAACTGAAGACAGAACTTGCAGCTAGTTGTGTTGGATATTGTGGTGCCGATTTAACAGCTCTATGCACTGAAGCTGCCATCAGAGCTTTCCGTGAAAAATATCCTCAAGTGTACACTAGTGATGATAAGTTTGTGATTGATGTTGACTCGGCCAAGGTTGCAAAGTATCATTTTGTGGAAGCCATGTCTACAATTACACCTGCTGCTCATAGGGGTGCTGTTGTGCACTCTAGGCCGCTATCTTTAGTAGTTGCACCATGTCTACAAAGACATTTGCAGAAGGCCATGAATTTTATTTTCGACATATTTCCCCCCCTTGCATTGTCATCGGATCTGACCAAGCCTCCCACGCTTTCATATGGATCTGCGATTCCTATTGTGTATAGGCCACGACTTCTGCTGCTTGGTGGTGACGGTTCTGGCCTGGATCATGTTGGGCCTGCGATTTTACATGAACTGGAGAAATTCCCTGTTCACTCTCTTGGACTTCCATCTCTTCTTTCAGATCCCAGTGCAAAAACACCAGAGGAAGCCTTGGTGCATATATTTGGTGAAGCAAGGAGAACAACACCTTCAATCCTTTATATTCCTCACTTTAATCTTTGGTGGGAAAATGCACATGATCAGCTCAGGGCTGTTCTATTAACACTATTAGAAGAATTGCCATCTTACTTGCCAATTTTGATGCTTGGAACCGCGTCAGTACTTTCTACTGAAAGCATAGAGCCGCAGCAAACAATATTTCCACAGCGTTCCATCTTTGAAGTGGGCAAACCATCAACTGAAGACAGATCTTTGCATTTTGAATGTTTAATTGAAGCTGCTTTATCAGTCTTGTCAGAGAGTGTGACAAAGAAATCCCAAGAATCACAATCCCTTCCTGAACTTCCTAAGGCACCAAAAGTCGCAAGTGGCCCTACAATTTCAGAATTAGGAGCTAAGGTAGAAGCAGAGCAGCATGCCCTTCGTCGAATGCGGATGTGCCTCAGAGATGTTTGCAACCGGATATTTTATGATAAACGATTCAATGCCTTCCATTACCCTGTCACAGATGAGGATGCTCCAAATTATCGCTCAATAATACAACATCCTATGGACATGGCTACTCTGCTACAACATGTTGACGCTGGCCATTACATTACATGTTCAGCATTTTTGCAAGACTTTGATCTCATCGTCGCCAATGCGAAGGTGTATATTGGAGATGATTACAACGGTGCCAGGATTGTTAGCAGAGCATATGAACTTCGGGATTCAGTACACGGGATGCTGTCACAGATGGACCCTGCCCTTGTCGCTTACTGTGACAAGATTGCGGCCCAAGGTGGTCCAGTTCATGTGCCGGATGATTTAGGGGGGTCCATCTTTCCATCAACCCCTGTTGTCCAGCTGGGAACTGTTACTAGAGCAAGTGCCCGATTGCGTAATGTCCAGCCAGAGGTTAATCTGGATCAAAGCTATGAGGCTTTGAAGAGGCAAAAGAAAACCATTGATGTTTCACATGCAGCTTCAATAGCAGAAGACAAAGCACAGCAGACGGATCCAGCACAAGCAAAGCCATCAGAAGAGGCGGAGGCAGATGAAATGCATACAGAAAAGCCAGAATCTTCATCTGGGGACGGCGATCAGCAGGGAGTTTCTAGAGAAGCATCTGCTAGTGGCGAAGAGAGCGGATCTCAAGATGCTACTATGATGGATGCAGAAATGTCGAGCCACGTGGAGTACATCAAACGGCTATTAGTGGAGCGTACAGAAAATTATGGCATTCCGCAGCTTGAAAGGCTGTATACTCGTATAATGAAGTGCATTTTTGAAACCAAGGGCAGAGATGAAGACGACCCTAAGTTTTCAATTTTGAAGGTTTTGGTGAAATTTGCGGAGGATGAAGCAAATTTCTGA
--
>comp5136_c0_seq1_m.1711_Y
ATGCTATACATGGCTGCGGCTCAACATATAATACATGTAAGATTCCCGGGCATGGTCAATTCCCGGGAAGTACCTATTCCAAACTCGTTTCCATCCCTCGACTCGAGACTTTTTCAGTACAACAATGTACTGAAAATAAAAAATGAAAAAATGGGCACAGCAAACTCCAATCAACCATAGCGATTGCCAGGATTTTTTAACGTCTCTGATGTTGGCAGTGCAGGTAAAGACATTTCTGGAGCACAAAGAGACAAGGTTGACATGGAAGATGAAGTCGGCCATGGGGCTGCTATGTTGTCAGTCAAGTCACAAGAGAAGCTGAATCCTGTTGAATTGTCAAATACAACATCTGCAGGCCAGCTACGAAGTAGACACCCTTGTTGA
--
>comp5261_c0_seq1_m.1764_Y
ATGTCAGATCGAGCCAGGTTAGCGAAGATACCGCAGCCGGAGACAGCTTTAAAGTGTCCAAGGTGTGATTCAACCAACACTAAGTCTTGTTACTTTAATAATTACAACCTTGCTCAGCCTCGACACTTTTGTAAAACTTGTCGGAGATATTGGACTCGAGGTGGCGCTCTTAGAAATGTTCCGGTCGGAGGCGGTTGCCGGAGAAACAAAAAGAGCAAAAGCCAAAGTAATAATAACTCAAATTCAAAGCCATCTTCAGTTTCCAACACGAATTCGAGCTCAACAAGCGGAATTAATCCTTCAGATCATCAAATTATTGCTCATCTGCCTCCGCAATCAGTTCATCACTTACCTTTCATGACTTCATTGCATCATCTTGCTCAGTTTGGTGTCGGAAATATTGGTTTAAACTATGGAGGAAACCTAGGAGCAACAAATTGTGGTAATAACGGGTCAACTGAAACGGGTTTATTTCATAATAATGGATCTGTAGTGCAACAATTGCCCTTTTTTGAGCCAATTTCAGCAAATGGGTTGTATCCGTTTCATCAAAGTGATCAATCTGGCGTAGAAGCACCGTCGCCTTCGATCGATAATAGTCGGTTAATTCGGTCAATGACTAATTCAAGCTCTAGGGTTTCTGTGCCAGCCCCGGCGAAGATAGAAGATAGTAATAGCCGACAGCTAGGGTTAAATTTATCAAAATCTTTTTTGGGTATTTCAGAAAATAGTACAAATCAGTACTGGAGTGGAAACACGTGGACTGATTTATCAGGTCTCAACTCTTCTTCCACTGGTCATCTCTTATAA
--
>comp5528_c0_seq1_m.1887_Y
GCAGCTAATTACAAGCGAAGTGATGATAATAATAATAACAATTTACGTAGAAAAAGTTCGGCAGATGTAAGAGATTTTGAGAAAACTAAAGCAACCGAGTCTTCTAGGTATCTTTTGAGTGATAACGTGGCTTATATTGATTGGATTTCACCGTCGGATGCTCTGATTCTTGATCCTCATCAGAATTTATATTCCAAGGCTAAAGAAAGAAGATCAAGTGCTAGCATTTCAGAAAATGTTACTCCTGCTTTGAAATCGTCTTCCTCAACTCGCTCACATGACCAGCAGGTTGTGGTTTTGTGGGTGTCAATTCATTGCAGGGGGTGTGAAGGAAAGGTTCGAAAGCATATATCCAAATTGGCAGGAGGGACATCATTCAGTATAGATATGGCGACCAAGAAAGTAACAGTGGTTGGGAATGTGAGTCTATCGAGTGTCGTTGCCAGCGTGTCAAAGGTGAAGAAAGCACTGCTCTGACCATCTGCGACATCATCAACTCCACCCCCTTCTCTCCCATGGTCCACTTGA
--
>comp5545_c0_seq1_m.1898_Y
ATGGCTTGCGTTGAGCGAGGGGTTGTGAAATCAAAGCGATCTATATGGCGATTGAGAACTATTACTGATTTCTTCTGGGCGATTATTAATTTCATAGGCGTGTTCTTTTCTACGATGTTCTCGATGGAAAAGTCGGATGCTTACAGGAAGGGATCTGGTTCTGGCAAGAAATGGGACGGTGGACCAGGAGGGCCTGGAAGCGGACCGTACGGTGGTGGTCCACGGGGTCCTCCTCGAGGTTTAGATAATGTTCGAGGAATTGACCATAGTTCATTACCTGCTTGTGGATCCTGCTGCGGCTAA
--
>comp5729_c0_seq1_m.1971_Y
ATGGGAAACTCCCACAGCGGCCGCCACCACCGCAAGAATCGTCACGGTGCAGCTGCATCAACATTTAACCATGGACTGCCGCCACCAAACCAGAACCAGAACAAAGACCAAGACCAAAACCAAAAACAAAACCAGAACCTGACCACCACGGCCCCAGCGATTTGTTTACCGTATGCTTATGTCGACTTCAACTTGCGAGCTCTAGCCGGCCAAGCGGAAGGCTTTGGCCGCTTTGCCGTGGGAGGATTCCTCGGCCAGCTCTACCATGCCATCTCTTTATCAGGTGATGGACCAGGATCACTCCAAGATGGATGCCGAAAAAAAGAACCACTTTGGATTGTCTTTGAAGTGTCAGGAACCATTCAACTTCAATCTTACTTGAGTGTATCATCTCATAAGACGATTGATGGCCGCGGTCAACGAATAAAACTCACTGGAAAAGGTTTGAGGCTAAAGGAATGTGAGCATGTTATTGTTTGCAATTTGGAGTTTGGAGGTGGTCGGGGGCATGATGTCGATGGGATTCATATAAAGCCTAAATCAGAGCACATATGGATACGCCGTTGTAGTCTTCGTGATTATGACGATGGGCTTATAGATATCACCCGAGAAAGCACGGGTATTACTATTTCTAGATGACAAATTTCTCAGCAGGACAAAACAATGCTCATTGGAGCAGATCCGTCCCATATTGGAGACAGATGCATTCGAGTAACCATTCACCAT
--
>comp5914_c0_seq1_m.2043_Y
ATGGAGTCTGCTAATCTCCATCACCACCACCAGCAGCAGCAGCATCAGCTTCAAGGCCAGCTTGTTGGCTCCCCTTCTCCTTCTTTATCTGCCCCATCTGCAGGCTATGGAGCTCCAACTAGCCCCCATGCTTGGACCCAAAACATCTCTCTAAGTACTGAAAATGAGTCCTCCCTCAGTAATTCTATGATACAAAACTTGGGTTTCCAGTGGAACATTCATAGCAATAGTGCAGCAGCACTGAGCCTTACTCATGATCATCATGATCATCAAATCAAAGAAGAAGAAGAACTTTCAAATCATTTCCCTAAATTTACTGAAATGTTATTGAACAGTACCAGTACTACCTCAACCATTGATCAAAATTCGCATTTATCATCAACAAATTTTATTAAAGATGAGCAGAAATACATGAATGATCTTAGCGAAAAGCTCTTGCTCAAGACTATTTCTTCTGGTTTTCCTATCAATCCCTCCCAAAGTTACTCTACTTTTGGAACTTCCACACCCAGTAGAGGAAATTTTAGCCAGATATATCCTAGTGTTAACATTTCCGACTTGAACCGGTCATCGATCTCCGGTTCTTTTGACATGAATTTGCAGGCGTTGGATCTCCTAACTTCTACGAGATTTAGCGGGAGTTTTGGCCAGCCTTGTCACGATAATAATCTTGGTATTTATAAAGATAATGTTTCTTATGATCTTGATCATCTGCAGCAACTAAATCATATGCCATCATGCAACCCTAATAAAGTATCTCCCTTCACTACCAATGACCTAACAGACGCGAAGAGAGCCAACAGTAGCTTGATGGAGCCTAAGCCAACACTACAAGCCGCACTTAAGAAATCCCAATTGGAAACCCGCGCTTCCTGGTCGCCCTATAAGGTTAGGAAAGAGAAATTAGGAGATAGAATTGCGGCTTTGCAGCAGATGGTTGCCCCATTTGGCAAGGCAGACACAGCATCCGTACTAATGGAGGCTATTGGATACATTAAATTCTTTCAAAATAGGGGCGAGTCACTAAGCGTGCCATACATGAAGTTATCACGCAACAAGAGCAGTAGAACTACGCAGTTCTCAACCACGGAGGAAGGGAATGAGGAGCGAAAGAAAGACTTAAGAAGCCGAGGGCTCTGCCTCGTGCCACTATCTTGCGTGTCTTATGTAACCGGCGAAGGTGGAGTAGGCGACGGGGGAGGGGGCAGATGGCCACCACCTTTTCGGGGAGGAACATAG
--
>comp6036_c0_seq1_m.2080_Y
AACACAAAATTCTGCTACTACAATAATTACAGTCTCTCACAGCCAAGATACTTCTGTAAATCATGCAGAAGATATTGGACTAAAGGAGGCACTTTAAGAAATGTTCCGGTTGGCGGCAGGTGTAGAAAAAACAAAAGATCATCATCGTCATCATCTTCGTCGTTAAAAAAGATACCAGATCATCCTCACCATCCCTTCATTAACCCTAATAATACTACAAATCCGCCTACTGGCTATGACCTGTCAATTCTTGGAAACTTAAACAGTGTTACCCATTCTGATAATCTCATTCTTGAAAACCCTAACCCCACTTTTCTTGATGCTTTAAGAACTGGGTTTCTTGAAACCCAAGAAACCAACAGTAATTTTCAGAATTTGTATTATGGGTATGGATTAAATGGTGCCATTAATGAAATGATGATGCCTTATGATCATCATCAAGATCATATGAGTGGGAGGGAAGCTACACAAGCAGTAACTGTGAGAACAATGAAGCAAGAAGTTTGCAATGGTAGGGAAGAAGAAGATGATCATAATAGTACTAAGGTCTTGTTTGGCTTCCCATGGCAGATAAATAGTAATAATAATGATCTTGATTCTGGAAGAGAAAATTGGAACAATTATGGAGTTCTTGGTGGTAATGCAGCTTGGCACGGACTTATTAATAGTCCTCTAATGTAG
--
>comp6265_c0_seq1_m.2210_Y
ATGGTTTCACAAGATTCTCCTCCAAATCCAGCTTCTAGCATGGTCCAACAATTCTTTGTCTCAGAATCTTTAACCAGTCAAAACCAATTTCAAAACCAGAATTTCAAGGCTTATGTTTCAGATTGGAGAGGCAACAACAATTCATTCCACCATAGCATACAATCATATGATGGATCTTCATTAATACCACAAGAATCTGAGATTTGCCACACCAGACATTTGATGGACCTTCTCGGAGCTGCAAATGCAAATAATCATCAAGCTCAAAGTCTGTCTCTGTCTCTCGGTTGTCACATGCTCGTTCCTCAAGTTCATTACAGACAGAGATCAATGAATTCCGATTTCTTCAGTTCCGGAAACCCGGGAATCGAACAAGTAAACGACGACGAATCTTTCTCCGGAAATGCATTTTGTTTGAGTAGATCTTCTTCGACTTCTTACGGAACGTAATCGTTTGGTCTTACTGTCAAGAATTCAAGATATTTGAAACCTGCACAGATGCTGTCAGAAGAAATTGTTAGTGTAGGGGGCAAGGCAGTTGAAATGAACAATGAAAAGTTTATGGCTAAGTTATTTCCTGGTGGCAGAAGAGGAGCTTCAGGGTTTTCTTCTGAATTGAAAGCACAATTATGCAGTAACAATAATAATAATCTCCCACCTGATAAACAACATCTCCAGGTTAAAATTGCTAAGCTCATAGCTTTACTAGAAGAGATTGAGGGGAGATATGAAAAATACTGCAATCAAATGGAAGAAGCAGTGTTATCATTTGAGGAGATAGCAGGATTCGAGGCAGCTAAATCTTATACTGCATTAGCACTTCAAGCTATGTCCAGACATTTCTGCAACTTAAGAGATGCTATAGTTTTTCAAATAAACGCAACAAGAAGAGAATTTTCACAGTATTTACCAAAAATCAACACAGAATTGTCGCGGCGCAGCTTGTTCGAGGGAGAAAATTCCCACACTCGATCTCTTCAGCAGTTTGGAATGATACAAAGCCAAAGACAAGCTTGGAGACCCCTCAGAGGCTTGCCGGAAAACTCCCTCACCATCCTTCGTTCTTGGCTTTTTGAACACTTCTTGCACCCGTATCCGAATGATTCTGAGAAGCTAATGCTGGCATCACAGACGGGGGTGACCAAGAATCAGGCATCAAATTGGTTTATAAACGCTCGAGTGAGGCTATGGAAGCCAATGATAGAAGAAATGTACAAATAGGGATTTGCAGGAGATTCATCTGAAGATTCAAGTCCATTATTAGAGAGCAGTTCTAAAGCGAGCTGAGGGGGCGAACCAGATCATTCAGAGGATTGA
--
>comp6386_c0_seq1_m.2297_Y
CGACTGTATTCACGCTGTTCATGCCCGACTAAATCGGAGCAAATGTCAGCTGTATACAATTGTTATAAATTTAATATTGGCGGCTCCATTTCCATTTCAAAATTCTCAATCTCAAGTAAAAAGCAGCCTCATTTTCTAGTTCCATCGCCACTGCCACATCGTCTGCTTCATTCTCCGATTTGTAATCGTAAATCTCCTGTTATTTACTTATCTTCTATCTCAGATATGGATGCCACAGCCGGACAGAGTCTGTACCCGCTGCACCGTACCAAAACTCTTCACCTGGTGAGGCATGCACAAGGGATTCACAATGTAGAAGGAGAGAAAAACCATGATAATTATTTATCTGAAACACTTTTTGATGCTTATTTAACTCCTCTTGGTTGGCAGAAGGTTGATAACCTGCGCAAATATGTTCGAGAAATTGGGCTTAATAAGAAAATTGAATTGGCTATTGTTTCCCCTTTGTTGAGGACCATGCAAACTGCAGTAGGAGTATTTGGTGCTGAAGGGTATACAGATGGCATAAATGTCCCTCCGTTGATGGTGGAAAATGCAGGGGAAAGTAACCATCCTGCAATTTCAAGCTTAAACTCCCCTCCTTTTGTTGCTGTTGAGCTTTGTCGAGAACATTTGGGAGTTCATCCTTGTGACAGAAGAAGAAGCATCAGCGAGTATCGGCCTATTTTCCCGGCAATTGATTTTTCACTGATTGAAAGTGATGCCGACATTTTGTGGACTGCTGATGTCAGAGAAGAGAATGCACATGTTGCGGCAAGGGGGCAGGAGTTTTTGAAATGGTTGTGGACAAGGAAAGAGAAGGAGATTGCTGTTGTTTCACACAGTGGATTCCTGTATCATACTTTAAGTGCATTCGGTAATGATTGTCATCCAACTGTGAAAAGTGAAATTTGCACACACTTTGCTAACTGTGAGCTTAGATCAATGACTTTTGTCGATAAAGGCATGCTGGGGGCAGATCCTGCGGTCACTAATTACCCCGGGGAAATTCCTACTGGCCTTGATCTCCCAAGTGATGTTGCACAGGAGAAGCATCCATAG
--
>comp6471_c0_seq1_m.2333_Y
ATGGCAACCGCTTCTTTAGACGAAGCTACTGCAAAGGAAGTTCTAAGACAGGTGGAGTTTTACTTCAGTGACAGCAATCTCCCAAGAGATAACTTCATGAGAAACACTATAACTCAAAGCGAAGATGGGATGGTTGATTTGTCGTTGATATGCTCATTTAAGAAGATGAGAGGCTATTTGAAATTAGTAGATGCAAAGCCTGAAGAAGGGCCTGATGAAACTCTTAAAGCTGTTGCTGAAACTCTCCGACGATCTTCCTCTTTTAAAATTTCCGATGATGGGAAGAAAGTTGGTAGGATTGCTGCACTTGTAAAGCCAGAAGAGGCTATTGAGCAACTAGACATAAAAACAATTGCTGCATCACCACTCGAGTATAATGCAAAAATGGAAGATGTTGAATCTTTTTTTGGACAATATGGCAAGGTTTCTAGGGTGAGGATGCCTCGCCATGTGGCTGACAAAAGGGCGATTTGTGGCTCTGCTTTGGTCGAGTTTGCAAATCAGGAAGATGCTGAAAATATTTTGAAGCAAAGTTTGGTTTTTGCAGGCGTGCAGCTGGAGCTGAAGCCAAAGAAGGAATTTGACGCTGAAAGAGCTAGGCAAGAAGAGAAGTTTAAAAATTCCCATGCAGTTTCAGGTTCCAATAACAAGAACAATCCAGAAACAGACTACCCCAAGGGCTTGATTGTTGCATTTTCGTTAAAGGCAATTTCGACGGAGGCATCTGTAGAACAGGGTGGAGCTCAAGAGCTTTTCAGAGTTGATGCAAATGCCAGTAAATCAGATGGAGAATCAACCCCCACGGAGAACACTGGTCAAGAAAATGAACAGAAGTTGTCAGATAACATCTCTGCTGCTAAAGAAAATCATGAAATGAGAGTCGAGGAGGGGAAAGAAGAAAAGGTTGACGGGGAAAATGGCTCTGAAAGTAAAGGAATGGAAACAGAAGGGAAGTCATCTGAAGGACCTATTGAGAAAGATAAGGAGAAAGAGGAACATGTTGGGGTGGGGAAAGAAGAAAAGGTTGACGGGGAAAATGGCTCTGAAAGTACAGGAATGGAAACAGAAGGGAAGTCATCTGAAGGAACTAGTGGGAAAAATAAGGAGAAAGAGGAACATGTAAAAGCTGATGCCTACAAGAACAACATGAATGTTGTAATGCGTGAGGATCTGAAGGCTGTGTTTGAAAAATTTGGCACTGTCAAGTTTTCCGATCTCAAGATTGGAGAGGAATCCGGGAATATTAGATTTGAACAACCTGAGTCAGCGCAAAAGGCACGTGCAGCTGCAGTCCTAACTAAAGATGGGGGCCTTGCTGTAAAGAATTTCATTGCTACTTTAGAACCTGTGACTGGTGAGGCAGAGAAGGAATACTGGAGCCTTCTTCGAGGAAATCAAGAAAAATATCGGGGAAATTCAAGTAACCGAGGAAGGGGAGGAAGACACTTCAGAGGGGGCAAGCATTCTCGGTCAAGAGACTTCAATTCAGGTGGCCGGCCAAATAAAAGCAAGAAAGTCTGA
--
>comp6544_c0_seq1_m.2373_Y
ATGGTGGTGCTTGAAACAGGCTTTTCAAAAGCCATGAACGCTAAAGTCATCGGCACCGGAGAAGAAACAATAGTTCTCGCCCATGGATACGGCGGAGATCAGTCTGTCTGGGACAAAATAGTACCGGACTTGACAAAACATTTTAGGGTTCTTGTTTTTGACTGGAAATTTTCCGGTGCCATCAAAGATGTAGAAGAAGAACAATTTGAGCCAGAAAAATATGCTTCTTATGATGCTTTTGCTGATGATTTAATTTATCTGCTGGAAGAGATGAATATTTTATCGTCGTCACCGGTTGTTTTTGCTGGTCATTCGATGTCTGGTATGATTGGTTGCATTGCTTCCATTAAAAGGCCTGAGCTTTTCAAGAGGCTCATACTTATTGGAGCTTCTCAGAGGTACATAAACATAGATGACTACGAAGGTGGATTTAAGAAATCAGACATAGACGATATCATATCAAACATAGAATTCAACTTCCAAAACTGGGCTCCAGCATTTGCTTCTCTTGCTGTCGATGCAACAGATTCCGAATCAATTCAAAAATTCACCAACTGCTTGTTCAACATGAACCCTAAATATGCACTATCCGTCGCCAAAACCGTCTTCTACTGCGACGAAAGGGAAATTCTCGACAAGGTTTCGACACCTTGCACTATAATTCAGACAACTAACGACATTGTCGTGCCAAACTCAGTTGCTTATTACATGCAAGAGAAGATCAAAGGAAAGTGTACTGTGGAGTTGATAGATACTGATGGTCATTTTCCTCATCTTACTGCTCCTCGTCAGTTATTTGATGTGTTCACTGCAGTTCTTGGCCTTTCCAGTATTAAAATTTGA
--
>comp6748_c0_seq1_m.2515_Y
ATGACGGTCTTTCACTTCTTCAACTGTGCGATTCTCACCTTTGGTCCTCACGCCGTTTACTACTCCGCTACTCCCTTGTCAGAGTATGATACACTCGGGACATCTGTTAAAGCTGCACTTGTTTATCTAGGGACATCATTAGTAAAGCTTGTTTGCTTGGCCACATTTCTTAAGGTTTCAGAGAATGATACTTTTGATCCATATCAGGAATTGTTGAAAGCTCTAATTGGTTTCATTGATGTTGCTGGGTTATACTTTGCCTTGACTCAATTGACTCACAGTAATATCTCTCAAAATCATAAGTTTCAAGCTGTTGGTCTTGGATGGGCTTTTGCTGATTCTGTTCTACATAGACTGGCACCTCTTTGGGTGGGAGCTAGAGGACTACTGTTCACCTGGGATTACATTCTGCAAGGCCTCGAAGTAAATGCAAACCTGGTGCTGAGTATTTCTCTTGCTGCATTGGGGTCTCCTATGTCGCTTCGGAAGAACAAACCCAAGACTCTAATTCCCATAATATATGCATGTGTAGGCATGGTGGCAACCATGCCATCCATCACAACGTATGCACGAAGAGGGTTGGGGTGGCATTTCCCAGAAGTCGTAGGCTTTGAACTGTTCACCTCTCTTGTAATGGCATTTATCAGTTGGCAACTATTTTCTGCATGCCAAAGACCCGCACCCTGA
--
>comp7062_c0_seq1_m.2709_Y
ATGGATCTCTATCTTTTGCTATCTTCTTTTTGTGTTCTAGGATTGGCTTACTTGTTCAAACAAATCTTGATTCCATCATTTCAAGTGAAGAGACAGCTTCATGTTCAAGGTATAAAAGGTCCTTCTCCTTCTCTTTTTTATGGAAATATGTCTGAGATGCGCCAAATTCAATTCGAGGTTAAGAACCAACAGCCTCCTACTCATCATCAGATTGTAGCATTAGACTACACTTCTATGGTATTTCCTTATTTTGAACATTGGAGGCGACAATACGGTTCAGTATACACATATTCAACAGGATTGGAGCAACATGTGTATGTAACAGAGCCAGAATTGGTAAAAGAATTGAACCAGTGTAATACTTTGAATTTGGGGAAGCCTCGTTCTGTGACGAAGAGATTTGCACCCATGTTTGGCAATGGAATTGTGGGCTCTAATGGCCATCTTTGGGCTCTACAGAGGAAAATGATTGCACCAGAATTTTTCATGATCAAGGTCAAGAGCATGGTGGGGCTAATGGTGGAATCGACAAAATTATTGATAGAAGAGTGGAAGCAGGTGATTGAAACCCAAGGGGGTCTCGAAGCTGAAATTACAATTGACAATGATTTGAAGGGGCTGTCAGCAAATGTGATTGCAAGAGCTTGCTTCGGTAGCTCTTATTGCAAAGGCAAACAAATTTTCTCCAAGCTTAGAACTCTTCATACAGCCCTTACTGAGCATGCCTCCCTTTTTGGCTTCTCTAATTTTCGGAAGAACTATAAGGAGATCAGCAACTTGCAAATGGAGATAGAGAGTTTAATATGGGAGACAGTTCAAGAGAGGCAGAGACAAAATTTAAGTGAAAAGGACCTAATGCAATTAATACTTGAGGAGGCTGTGAACAATAATAATGGAGAAAAGCTATCAGCAAAGCAATTTGTAGTAGACAATTGCAAAAGTTTGTATTTTGCTGGACACGACACAACTGCCATCTCGGCCTCATGGTGTCTCATGCTTCTTGCTTTACATCCGGAGTGGCAATCTCGGATTCGAGCTGAAGTTTCCCAATGTTCCGATCACGGATGCCTAGATCCAAATTCGCTATCCAACTTGAAAACGGTGACAATGGTGACTCAAGAGAGCTTGAGGTTATTTCCACCGGCAGGATTTGTGGTAAGGGAGGCACTTGAACAAGTCAAAATTGGAAACGTTACCATACCAAAAGGTGAATGCACCTGGACTTTGATTTCAACTTTACATAGAGATCCAACTATTTGGGGAGAAGATGCTAGCAAGTTCAACCCCGAAAGATTTGCCGATGGAGTCTCTAAAGCTTGCAAGTATCCTCAAGCTTATATCCCTTTCGGCTTCGGGACTCGGTTGTGTGTTGGTAGACACTTTGCTACGGTCGAACTTAAAATTGTTATCTCCCTTATTGTCTCCAACTTTAAATTATCATTGTCCCCTGATTATGTTCATTCTCCCGTTTTTAGAATGCTTGTTGAACCTCAACATGGCATGCAACTTCTAGTCCAAAAGATTTAG
--
>comp7136_c0_seq1_m.2756_Y
ATGGGAGAGCAAATTCAAACCCAAGCTCAACCCCAACCCCAGCCCCGCTCTCAATCCCAGCCTCAATTACAATCGCAATTCCAGTCCCGACCTGAAGCAGAAATAAAGTCCGAACTCAAATCACAAATCCTTTCAAAATCCACTACTCAGCCGCCGCCGCATGACTCTGGAATTACCACCAGCACTGTCACCGGGCCCGCAAACGTAACCTACGAAGTAATCGTTCTTCCACAGGCGCCCTCCACTCCTCCGTCCAAAATCCCCCCCTCACGTCCCCGTAAACTCCGTAAATTATCCCCGGTATGCGCTGTTGATTCCGCCCAAGTAACCATTACAGAAACCCCCGAAACCATCGCAAAAACCACCAAAACAAAACCCCCCCAATCGCAGCGATCCCTAGCAGTCCTCCCTCCACGTGTCGCCGCAAGATCCCTCTCCTGCCATGGCGAAGTAGACAACGCCATCCGCCATCTTCGCGAAGCCGATCCGCTTCTCTCATCTTTAATTGACATACATCCGCCACCAACTTTTGACACATTTCACCCTCCTTTTCTGGCATTGACTCGTAGCATCCTATACCAGCAGCTAGCATTCAAAGCCGGGACCTCAATATATACTCGTTTTATTTCTCTATGTGGCGGAGAGGGCGGCGGGGTTCCCGACACTGTTATTGCTCTGACTCCCCAACAGCTTAGACAAATTGGGGTTTCAGGGCGAAAAGCTAGTTATTTACATGATCTTGCTAGAAATTATCATAATGGGGAATTATCAGATTGATCAATTGTAAATATGGATGATAAGTCTCTCTTCACTATGCATACTATGGTTAATGGAGTTGGTTCTTGGTCTGTGCACATGTTTATGATTTTCTCTTTGCACAGACCTGATGTTTTGCCTATTAATGATCTTGGTATAAGGAAAGGAGCCCAGCTGCTGTATAATTTGGACGATTTGCCTCGCCCATCCCACATGGAACAGCTATGTGAAAAATGGAGACCATATAGGTCAGTTGCTTCTTGGTATCCTTGGAGATTTATTGAGGCAAAAGGCTCGCCTTCAAGTGCTGTGGCAGTCGCAACTAGTGCTGCTTTGACTCAACAGCAGCGGGAGGATCAGCAGCAACCACAGCTTCTTGACCCAATTAATAGCATTCTCAACCTTGGGGCCTGTGCATGGGGGAGATGA
--
>comp7519_c0_seq1_m.2984_Y
CAGTATGATAATC---ATAATAATAATAATATGAACAAAAATTACAATTATACAGAAGGATCGGCAACTACCTCTAATTCATCAGTGGTTAATAATAACGTGAATGCTGATGCTTCTAGCAGTAACGATGACTCGTGTTCTACACGCGCCTACACTGACGCTGCGACTAGCAGTTCCAATATATGCACTTTCAATTTTGATATATTGAAAGTGGGGAACGAAAGCAATGTTGGAAGTAATCAAAACGACGCCGTTGTTGCAACGAAGGAGTTTTTTCCGGTGGAGAAAAATGGGAGTCTCTTGTTTGACAGTCGACAGCAGATGATGATTGGCGGAGGAGAGGTGCGGGTGATGCAGCAACCGTCACAGACGCAGCAGCCTAAGAAAAGCAGGAGAGGACCTAGGTCTAGAAGCTCCCCGTATAGAGGTGTTACCTTCTATAGAAGAACTGGCCGCTGGGAATCTCATATCTGGGATTGTGGAAAACAAGTTTATTTGGGTGGATTTGACACTGCTCATGCTGCAGCAAGAGCTTATGATCGAGCTTCTATCAAATTTAGGGGCGTTGATGCTGATATCAATTTCAATCTCAGTGATTATGATGATGATCTTATGCAGATGAAGAATTTGACCAAGGAAGAATTTGTGCACATACTCCGTCGCCAGAGCACTGGTTTCTCAAGAGGGAGCTCAAAATATCGGGGGGGGGCGCTGCATAAATGTGGCCGATGGGAAGCAAGGATGGGGCAATTCCTTGGGAAAAAAGCTTATGACAAGGCAGCTATCAAATGCAACGGAAGGGAAGCTGTGACCAACTTTGAGCCGAGTACGTATGAAGGGGAGCTGATATACGAGACTAATAATGAAGGTATTGAACACAATCTTGATCTGAACTTGGGGGTATCACCTTCTTTTGGCAACAGCCCCAAGGAAAAAGGAGAGCATCAGCAGTTACACTCGGGCCCTTATGCTTTCGACAGCAATAGTTTAAGGGATAACTCGGCTCCTCCAATGACAAGTGATCCACCTTTCAGACAGCCCCCAAGGGTATCAGATCATCCGATGTTTTGGAATGGTGTATATTTCAATTTCTTTTCCAACGAGGAAAGAGCAACAGATAAGAGAATTGAATCAGGCCCTTCACAGGGACTCCCAAACTGCGAATGGCAAATACACAGTCAAGACCCGGCTATCCCAATGACAATGTTCTCTACTGCAGCATCATCAGGATTCTCATTTTCGGCCCCTCCACCATCATCTGCTGCCATTCTTCCATCAAAACCTCACCGCCGCCCAGCGGCTCACAATCTCTCTTTCACTTCACCGGCTACCATGCCGACCGGTGCTTCTCAATTCTGCTGCCCGGTGAACCCACAGCCATAA
--
>comp7637_c0_seq1_m.3052_Y
GGAAACATCCCGGAATCTGTTTGCCGCCTTCCCAAGCTTGAAGTTCTGCAGCTCTACAATAACAGCCTTACAGGAGAAATCCCAAGTGCTATTGCCAAATCGACAACCTTGCGTATACTTTCGGTTTACGATAACTATCTTACTGGAGAAGTTCCAAAGAACTTGGGGCAGCTGTCTAATATGGTTGTCTTGGACTTGTCAGAAAATCGCCTGTCGGGTCCACTACCAACAGAGATTTGCAACGGAGGTAAACTGTTATATTTTCTTGTATTAGATAATATGTTTTCTGGAGAAATACCTGATAGTTACGGAAAATGCAAGACACTTATCCGGTTTCGAGTCAGTCATAACCGTTTAAAAGGGTCAATACCAGATGGACTATTGGGTCTTCCACATGTTTCGATCATTGATTTGAGTTTCAATAATTTGACTGGTTCAATTGCAAATACGATTGGAAGAGCTAGAAACTTGTCAGAATTGTTCTTGCAGAGCAACAAGATTTCAGGAGTTTTACCTCTTGAAATCTCAGGAGCTATAAATCTGGTAAAGATTGATGTCAGCAATAATCTCCTGTCTGGACCAGTACCTTCTCAATTTGGCTATCTGACAAAGCTAAATCTGCTGATGCTCCAAGGAAACAAGCTGAATTCTTCCATTCCAAATTCACTTTCCTTTTTAAAAAATCTCAATGTTCTTGATCTCTCCAACAATTTGTTAACCGGAAATGTTCCAGAGAGTCTAAGTGTTCTGTTACCAAATTTCATCAATTTTGCAAACAATCGCCTTTCTGGTCCGATTCCTCTCTCTCTAATAAAAAGCGGGCAACTAGATAGCTTTTCAGGCAATCCAGGTCTTTGTGTTCCAGTTTACGTTTCATCAGATCAAAATTTCCCCATTTGCTCGCAAAAGTATAACCGAAAAAGACTAAATTCAATTTGGGTGATAGGAATTTCAGTGGTCTTCTTGATAATCGGAGCTCTGTTGTTTCTAAAGCGTAAACTGAGTAATGATAGACTAACAGAACTCGACGAGACACAGTCTTCTTCGTTTTTCTCATACGAGATGAAAAGCTTCCATCGAATAAGTTTTAACCAACAAGAAATCCTCCAAGGCATGATTGAGAAAAACAGAGTCGGCCAAGGAGGATCCGGAATGGTATACAAGATTGAGTTTAATCCCGGAGAAGTTGTTGCTGTTAAGAGGCTATGGAGCAAGAGAAGCAAAGAATCAGCAACAGATGGCGAGCTGCTTCCGGATAAGGGGTTAAAAGCCGAAGTTGAGACACTTGGAGGTATCAGGCGTAAGAATATTGTGAAACTGTACTGCTTGTTTTTGAGTTTCGATTGTGGCCTGTTGGTTTACGAGTTCACGCCGAATGGAAACCTGCGAAATGCCCTTCACAACAACCGGATCCATCTGGATTGGCCAATTCGCCATCAAATAGCGCTTGGAGTCGCACAGGGCTTAGGTTATCTCCATCATGATCTGTTGACTCCTATTATTCACAGAGATATAAAGTCAACTAACATCCTGCTAGATATTAACTACCAGGCCAAAGTTGCAGACTTTGGTATAGCCAAAATCTTGCAAGCTAGAGGAAAAGATTCTACCAGTACTCTTGTTGCAGGAACCTATGGTTACATTGCTCCAGGTATGCATTTTCATCCATCTAAACTATTATTACTTATGTTATATACAAACTTATCAAGTCCTCTGTTTCAAGATTTCATCTATGTTTCCGAAAATACTTTTAAAACTCCTCAATTTTATATTATAAACTATTTTGAT
--
>comp7673_c0_seq1_m.3070_Y
AGAATGACAAACAATAACAAAAAAATTGAAATCATCTCCAACTCACTTTACACATCCGCGCACTTTAGCCTCATCACCGCAACACTGACTCTCTTCCTCTCAAAATCTTCACACACACACACTCTTACAGTAATAATGATGGCGAAGAAGAATCACCGTGCGGAGTTGCTGTTAATTATATGCTTTTTCTGCCTTCTTTTTTGTTCTTCAATTGGAATCTCATCTTCTTCTTTGTTATTCTCTTCAAAGCTCATTCACCGTTACTCCGACGAAGCTAAATCACTTGTTTTACTATCAACAAACCGAAATATCGGCAATGCCAGTACCCAAACATGGCCTGAAACAACTACTTTCCACTACTTGCAGTTATTACTCAGTAACGACTTGAAACGCCAAAAAATGAAACTGGGTTCTCAAAACCAGCTGCTCTTCCCCTCCCATGGAAGCCGTACTCTCTTCTTCGGAAATGATCTTGACTGGTTACATTACACGTGGAATGATATAGGAAAACCAAATTTATCATTTCTTATAGCTGTGGATGCTGGTAGCGGTTTACTTTGGCTCCCTTGTGATTGCACACAATGTGCTCCATTATCTTCTACTTTCTACTCTTCTCTGGATAGAGATTTAAGCGAGGACAGACCGTCTTTATCGAGTTCAAGCACACACCTTTCTTGCAATCATCAGCTTTCTGATTTGGGTTCTCATTGCAAGAATCTTAGGGACGACCCTTGTCCTTGTGTTGCTAATTATGGCGATTCTGAAAATACTTCGAGTTCTGGGTTTTTGATCGAAGAGAAGTTGCAGTTGGCTTCTGTCAGCCTTAATTCAAATTCAACACAGAAGCAAATGCAGGCTTCTGTTGTTTTAGGCTGTGGTAGGGAACAAACTGGCGGCTATTTGGATGGAGCTGCTCCTGATGGTGTTATGGGACTAGGGCCTGGAGACATTTCTGTTCCAAGTTTACTTGCCAAAGCTGGATTGATTCCGAAGTCTTTCTCGCTCTGTTTTGATGTGAATGGTTCAGGGACAATTCTGTTCGGCGACTTAGGTCATACATCCCAAAAATCGACACCTTTGCTGCCTTTACAAGGAAGAGATGATGCTTATCTTATTGAGGTAGAGTCGTATTGCGTTGGTAATTCTTGTCTTGAGCAATCTGGATTCAAAGCATTAGTTGGCAGTGGTTCATCTTTCACATATCTTCCAACAGATGTCTATAATAAGATTGTGTTAGAGTTCGATAAACAAGTGAATGCCGAAAGGATCAGCTCCCAAGGAGGCCCGTGGAACTATTGCTACAATGTCAGTTCAAAGCAGCTAAATGACATTCCTGCAATGCGACTTCAGTTCCTTATGAACCAAAGCCTTTTAATTCATAACTCCACGTATTATGTTCCCCAAAATCAGGAATTCACCATGTTCTGCTTAACACTGCAGCCAATTGATTACAACTATGGAATTATCGGACAGAATTACATGACAGGCTATCGTGTAGTTTTTAACATGGAGGATCTGAAACTGGGTTGGTCTAGTTCCAATTGTCGAGATATAAGTGATGAAACAGAAGTGAATATTGCACCACCTCGCGATGATGGATCACCAAATCCATTACCAACCAATGAGCAGCAAAGCATACCCAATAAGCATGCAGTTGCACCCGCTGTTGCTGGTAGAACTTCTTCTAAACCATCTGTGGCATCCAAGCATATTCCCTGCCCGCACCTTCATATAAGTTCATTAACCTTGCAACTGCACATGTATCTCTTTGTTTTGCATATCTAA
--
>comp7717_c0_seq1_m.3099_Y
ATGTCTTCTGCTTCTGATCATGATCAATCCATTGGTTTTAATGAACCAAGAATTGTGACCAAGAAAGTCCTTGCTAAGCCTCAACATGAAGGTGATGGTGCTGTGGTCAGGAGGGGCATTGGATGCCATGAATTGAGGTTCTTGGATCCTTTTCTTATGCTGGATGATTTTTCAATGAGTGCTCCTGCTGGTTTTCCTGATCATCCACATAGAGGGTTTGAGACTGTTACATACATGCTTCAGGGTGGCATATCTCAGCAAGATTTCGCAGGCCACAAGGGTACCATTCACACTGGAAATATGCAGTGGATGACAGCAGCCAGAGGCATAATTAACTCAGAAATGCCTGCTGGTGAGGGAGAACAGAATGGCTTACAGCTTTGGATCAATCTTTCTTCTCAAGACAAAATGATCGAACCAAGGTATCAAGAACTATTAAGCGAGGACATAAAATACGCAGCGAAAGACGGGGTTGAGGTTCGAATACTGGCAGGAGAATCGACGGTCGTAAGGGCTCCAGTTTACACCAGAACACCAACAATGTACTTGGATTTCACTCTAAAACCGGAAACTCAAATGCATCAAAGTATTCCAGAATCATGGAATGCATTCGTGTACATCATCGAAGGCGACGGAGCATTTGGCGTCAAAAACACTTCAGTTGTAGCAGCTCATCATGTTCTGGTTCTGAGTTCCGGAGATGGTTTAAGCATTTGGAACAAGTCCTCGTCGAAGACATTAAGATTCGTGCTAGTTGCAGGGCAGCCGATTAACGAGCCAATGGTTCAGCGCGGACCTTTTGTGATGAACACAAAGAAAGAAATTGATCAGCCAATTCAAGATTATCATTACAACAGAAATGGATTTGAAATGGGAAAGTATTGGAATTCTAAGTGA
--
>comp7934_c0_seq1_m.3227_Y
ATGGCACTCAGAATCTGGGCTTCTTCCACAGCCAATGCACTCAAAATTTCTGTTGCCTCCAGACCTCATTTCTCTCCTTCCAGATGCTTCTCTTCTGTTTTGGATGGGCTAAAATATGCAACTTCACATGAATGGGTGAAGCACGAAGATTCAGTGGCTACTGTTGGCATCACTGACCATGCTCAGGACCATCTAGGAGAAGTGGTGTTTGTGGACATGCCAGAAATAGGGGTGGCAGTGAGTCAAGGGAAGAGTTTTGGAGCAGTAGAAAGTGTGAAGGCAACGAGTGATATCAACTCTCCCATTTCCGGGGAAATTATTGAGGTCAACAAAAAGCTAAGTGAAGCCCCTGGCTCGATTAATTCAAGTCCATATGAAGAAGGATGGATGATCAAGGTGAAGCCCAGCAACCCATCAGAATTAGAGACATTGATGGGTTCAAAGGAATACACTAAATTCTGTGAGGAAGAAGATGCTGCTCATTAG
--
>comp7938_c0_seq1_m.3231_Y
GAATTTTGTCAAACATTTGGCGTGCGTTCTGCAATTTCAATGGAGAAAGCTGACTACAAGCTTCTTCTATCGTCTCCTTCTGGTCTCTCACCATCTCAGGTATCGGTGGTTTTTGATCAATTATATGACAGGATTCCTCATCCTGATATTGAATTAGAAAACTCCATTGCTAAGATTTGGGACGAAAGGGTACTGAAGAATCCATCATTTTACAATGGAAAAAAGTTCCGGTATGGAGGTTACAATGTGCCTAGTGGGAGTGGATCAAACAAAGATTCTCACGTATGCCTCCACCTTGGTTTGACAGATTATAGGACCTTTGTTGGGACAAATTTAAATCCGATGTGGGAAAAGTTCCTTGTTCCATCAGAAGACGACTCTATGATGTGTCAACATATGTCAAGCCCGCTGGGAAATGGTGCAATTGTGGAGACATCTGACGAGAAAATAGTTGTATTGCAAAGAAGTCATAATGTTGGTGAATTTCCTGGACATTTTGTTTTCCCTGGAGGCCACCCAGAGCCTGAAGCAGTTGAAATTGCTTCTCATCAGCGCAGCAAAAACTTTAAGGACACTGATATGATTAACAGGAAAGTTTCTCTTGAGATGTTTGATAGTATTATTCGTGAAGTGGTGGAAGAAATTGGAGTACCTGCAACATCTCTGAGCAACCCACTTTTTATTGGTATATCCTGCCGGGTGTTGAATGTCAGACCAGCTGCATTTTTCTCTATCAGATGCTCCCTTGAGTCTGACGACATTCAAAAATTGTATCGCCATGCTCAGGATGGTTATGAATCAACCCAGTTCTATACAGTTTCATTGGCCGGGTTAGAAATCATGGCATCTATAATGCCTGGGTGCCATCAAGGTGGTTTTTCTTTCTATAAGCTGATGATGGAAGCATTGAAGAATTCATGA
--
>comp7949_c0_seq1_m.3238_Y
ACGGGTCGAGCTATTTTGTTATTTGCTCTCTGCGTTCTACCGGCACTTGTGGCCGCTGCTCGCCCCGCCAGAACCCAGTTTGAAGTAGAAGGTTACGTCTACTGTGATCCTTGCCGTGCTGGTTTTGAGACTCAAAAGACCACCTATATCGCTGGTGCCCGGGTTAGACTTGAATGCAAAAACAGGCAGACAATGGAACTTGTGTACAGCAAAGAAGCAACTACAGACTCGAGCGGAACATACAAGATCCGTGTTAGTGAGGATCATCAGGATCAGATCTGTGATACTATGCTAGTTAGTAGCTCCCGAGCCGACTGCAGGAGCCCATCATCAGGACGTGATCGTGCCCGTGTTGTCCTTACAAATAACAATGGCATTGCATCAAACAAGCGATACGCTAATTCCATGGGTTTTGAAGTTGAGGAGCCAATGTCTGGTTGTGCTGAAGTTCTCAGGCAATACAAGGGACGTGATGAGTAG
--
>comp8087_c0_seq1_m.3305_Y
ATGGTGAAATCTGTAATTGGAGATGAAACCCAACTCAATTTAGCCGAGAATCGTCTCAGCAATTCCGGCCTCATCTCCCAGGTGAGTCTGGTAATTGTCAAGCCCAGCTCCGCACTGGATCGTGGTTTTGTCTACGATTTAGTACCTACGCCCCCAAACGACGCCGGACAGCCAGCTTGTTCGCTTGTCGATACATTCAAAGATGACGAGAAAAAGGGTTCCTCTTCTGCTAAATCAAAGTCACAGATTGCCGATTCTTCCACTTTGACCATAGATAATGAATGGGTCGCTGAGCATGCTCGCCAGGTTTCAAGAATGTTATTAGGTAGCATGAAGGTGTTTGGGATTTATGTATGGGTTTGTGATGCCTCTCTTAAGAATTCTACTATCACCCTTTGCCAGCTTTTGCAAACGGGAAAAGGAGTTGCTGATGCTGCACCTGTTTCAGAGACTGATTGGGGTGAAAGGTTTCTTATTCATATATCTTTAAGTCCCAGAAGGGGGACTTGTCGAAAATGTATGCTATCTTCAAATATCATGTCAAGCAACATACGGCGTTGTGATTTCAAGATGGGGGAGGCTTTAAGTTCCCTTCAAACATTTAGGTGCACAAACAACTTTGAATTAAACCAGCCGATATATCACCAGACTGCGTCAGATGCCTCAACATTGAGTTCAATACTTCTAGACGGAACCTCAGCTCATATAGAAGTGCTAAGAGGTGCAAAGGCGTTAATTGATGGAATTCTGGTTGTAAATGAAGAACCATTTGTCGCTGAGGGTGGGCATGAAGTTGAATTGCTTCTGCCATTCATGAAGAATACATTAAGCGAAGAGCGAAGCCGAAAGGAGGTTGTTAGTGTTCTTATGCTCAGTGGGGCGGTATGCTCTTTTGCATACTTGAATTCAAAAGAACCAGTTTCACAGGCGGTGGTTGATATAAAGGATGATATTATCAGGAGTCTACAAAGCAGACTGGACATCATCTGTGATGAAGCAGATGAAGGTCCAAGTCCAATAGATGATCATAATGAGAAAGCAAACAAAGAAAAAACATCTGAGCGACCAGTTTCCAGACTTGTCGTTCGCTTATTGAGGAAACCATGCAGTCTTGTGTTTCCTCGGAGAGCATTCATTCCTTGGTTGGCTGGTACATTTGTATGTGACTACTTACAACCATCTGAGACACTTGAGGTCCTAAAAGATCATTGTGTGGAGTTGATGTCCATGGAAGCTCCAACTGATTCATCAACAATTCTCCAACCAGAAGTAGAGGCCCAGCCGTTTATTGCTAAAACCTTTTGGGATGTGGCAGATCCAGGCCAATTTACATCTACATCTTCTTTAGAGGAAAGTAGGAAAATTGACACAAGTGGTGTGGCAGGCAACAATGCATCTCCAAAGGCTTTGAACTTCAGCATTTTGGCTGCAGTGTTCTTTCTCCTATTTTCTATCTTGGTAGGCTTTGTACTTGTCAGACGATGA
--
>comp8103_c0_seq1_m.3316_Y
ATGGAGCAACACACACCCACCATTTTCATAGCTCCTGATCCACCACCTTTCCCTTCATCACCAAGAAGTGTAGACTTATCCCCTCTTGAATTTATTCTTGCTTTAGTAGCTGTTATAACCATCCCTGCCTTGATCTACACGTTCTTTTTCTCTATCAAGTCCCCCCCCAGCCCCTTCAGGAGCCGACGGGGGCGGAGTAGCACCTCTGATTCTGACGAGAACGATGGCGGTGGCGACGGGAATAACCCGACAGGGGGAAGTAACAAAGAAGTTGTTTCGTCTGAGGTTAAGTATCAGAAAGAAACGCATGTGAAAGATGTTGGTAGTGAGTGTCCGGTTTGTTTGTCAGGTTTTGGTGATGGTGAAGACATTAAACAGTTGAGTGGCTGTAAGCATTCGTTTCATGCTTCTTGTATTGATTTGTGGCTGAATTCTCACTCGAATTGTCCGGTTTGTCGTGCTTCTGTTCCAAGCGGTAAGCGACCTGGTGATGTTTCTTCGTCGAGATCGAGAGATCAGAATTCTGATTTTCACCAAGAATTGCCTGTTGCTTCCAATTTGGTTTGA
--
>comp8335_c0_seq1_m.3424_Y
ATGCAGCAGCAGCACCTGCTCCGACTAGTACTCTCATGCCGGAAAATTACAGCGCAAGTAACAAACTCCAACACCTCCACAATTATCGCCATGGCATCTTCTTCAGAGCAAGAATTCCTCGCTCAGTACCGTACCAGACTCAATCGATTCCCCCGATCCCACAATTTCTGGGACGCCAAAATGGCCTCCCGCGCCGGCGAGAAATTAGGGTTTCGACTTAAAGAAATTGGGGTTAGTAGCATTGACATCGATCTCGACAAAGAGCTTTCGCGTCCCGTTCATTATAGGAGGAGAGTTTTGCCTTTATTCGATTCGGTTAAACGGGTCGGTGTTGATGTTGGTGGCGGTGTTGAAAAATTGGGTGAGATTGGGCCTGTTGATATTTGA
--
>comp8454_c0_seq1_m.3504_Y
TCCGTTTCTCTCCTCTCTATAAAAACCCCTCATCGCTTCTTAATCCTCCTCTCTCTCTATATCTTTTACTCCCATCACCCAAACTTTCTCTCTCTACAAACAAATTTTTTTCTCTTTGTTTGCATAACAATGGCTTCTAACGGCGATTCCAAAAATCTGATCGTCAGTTTCGGCGAGATGCTCATCGATTTCGTCCCCACCGTCTCCGGTGTATCCCTAGCCGAAGCTCCCGGATTTTTGAAAGCTCCGGGCGGTGCTCCGGCGAACATGGCTATTGCCGTGGCTAGGCTAGGTGGAAAATCGGCGTTTGTCGGCAAATTAGGGGACGATGAGTTCGGTCACATGCTCGCCGGGATCTTGAAAGAGAACGGTGTGTGTAGTGACGGTATTAATTTTGATAAAGGCGCCAGGACTGCTTTGGCTTTCGTCACTCTACGCGCTGATGGCGAGCGTGAATTCATGTTTTACAGAAATCCGAGCTCTGACATGCTGTTGACTCCTGATGAGCTAAATCTTGAAGTCATTAGATCTGCAAAAATCTTCCACTATGGATCAATAAGCTTAATAGTGGAGCCATGCAGATCAGCACATTTAAAAGCAATGAAAGAGGCAAAGGATGCAGGTGCTTTGCTATCATATGATCCAAATTTGAGACTGCCATTGTGGCCATCAGCTGAGTATGCACGTGAGCAGATTAAGAGCATTTGGGATCAGGCCGATATTATCAAAGTTAGTGACAATGAGCTCGAATTTCTCACTGGCAGTGACAAAATTGATGATGAATCTGCCATGTCTCTATGGCATCCTAATTTGAAGCTTCTCTTGGTCACCCTTGGTGAAAAGGGTTGCAGATATTACACCAAGAATTTCCATGGATCAGTTGATCCATTCCATGTCAAGGCTGTGGATACAACCGGGGCTGGTGATTCATTCGTCGGAGCTTTACTATCTAAAGCAGTACATGATCTTTCTGTTCTCGAGGATGAACCGAGGTTGAGAGAAATACTAAAATTTGCAAATGCTTGCGGAGCCATTACGACCACCAAGAAAGGAGCTATTCCTGCCCTTCCCGCTGAGGCCGATGTCCTCAGCTTGATGAACGGGCAGAACTAG
--
>comp8842_c0_seq1_m.3741_Y
TTCACCTCCCCCCCCACCACCAGTGTATTCACCTCCGCCCCCACCACCAGTGTATTCACCTCCGCCCCCACCACCAGTGTACTCACCTCCACCTCCACCACCTTCCCCACCTCCTCCATCTCCTCCCCCACCCTCACCCCCACCGCCCGTATACTCACCTCCCCCTCCACCTCCATCTCCACTGCCTCCATGTATACGTCCCCCACCACCCCCTCCACCCTCACCATCCCCACCTCCACCGCCATTATTCTCTCCCCCACCGCCAACCCCTTACTACTACAGCTCTCCCCCACCACCGTCGCCACCTCATTCACCACCTCCACCACATTCACCTCCTCCCCCACCACATTCCCCACCACCTCCTATCTATCCCTACTTATCACCACCCCCACCACCTACTCCTGTCTATTCTCCACCCCCACCACCAACCTACTCACCACCACCACCATCTCCGCCTCCTTGTATAGAACCTCCCCCTCCTCCACCTCCCTGTGTAGAATATTCACCACCTCCTCCATCTCCATCACCATCACAACCTCCACCAGTACATCACAAGCCACCACCATCTCCATCACCGCCGCCGCCACCCGTGATTTACGCATCTCCACCACCTCCAGCAGTACATTACTACTCACCCCCACCTCCGTCTCCATCACCGCCGCCTCCAGCTCCAGTGTACGAAGGGCCATTGCCACCAATACCAGGAATATCATACGCATCCCCTCCACCGCCTCCCTTCTACTATTGATTCTTTTGAGAATTTTCCCCTCAAACCTTAAATCAAAACCCCGAAAAAAATACAGAATTTATGATCGTGCGTTGTTATTATTGTTGTCTTTTGTCTTTGGGCTATACTCATGGCTCATTGAGAAAAGAATAAAGAGAGAATTTGCATAG
--
>comp8886_c0_seq1_m.3776_Y
ATGGGGATAGCGGCGTCCAACAGAGTAAATCCCAAACTCGACAACTCGGCCGAGTTCAACTCAGCTTGTGACTCAGCCTACACGCACTGTCTCTCCCTAACACAAAATGCTTTCGAAGGAGTCTTACCATATCAACTCCCGACCGCCTCTGATCAAATTCACCCCTCCATCTCCTCTTCCCGCAATTGCCCGCTGCTCCTCAAGTGGGTGCCGTCTCCGCCAACTCGGTCTCAAATTGACTCAGCTCTTGGAATCGTCGTGACTCGCCAGCAAAAGAACAACAAGATATTTAAAGAGGATGAGGAGTTGATTCTGGGGAAGGAAGTGTTCAAGGAGTGGGCGGTTGTGTTGTATACGGAGGCCGTGGTGGGTAATGCTGGAAAGGCGATTTTAGCGAGAGTGCCGATCGGAGCGGCGGGAATTGTTGGGATGGGTGGGCTTACTCGGGCTGGGAGGAGGTTGGTTGGGGCGGCGGGTGGGGTTTACGCGCTCGGTGTTGCCGCGTCTATTTATCTTGGTTTATCTGGTTAA
--
>comp9162_c0_seq1_m.3949_Y
ATGAGTAAGCTTCAGAGTGAAGCTTTGAGAGAGGCAATCTCTTCCATAATGGCTCAATCAAAAGAGAAGCAACGCAAGTTCGTTGAGACTATTGAGCTTCAGATTGGCCTCAAGAATTATGATCCCCAAAAGGATAAAAGATTCAGCGGTTCTGTTAAGTTGCCACACATCCCTCGCCCGAAGATGAAGATTTGTATGCTTGGAGATGCCCAGCATGTTGAGGAGGCAGAGGCAATTAGCCTGCAATGGATGGATGTCGAGGCCTTGAAGAAGCTTAACAAAAACAAGAAATTGGTCAAGAAACTGGCCAAGCAATACCATGCTTTTTTGGCTTCAGAATCTGTTATCAAGCAAATTCCTCGTCTTCTAGGCCCTGGACTTAACAAGGCAGGAAAGTTTCCTACCCTTGTGACTCACCAAGAGTCTCTAGAGTCCAAAGTGAATGAAACCAAAGCAACAGTAAAGTTTCAATTGAAGAAAGTTCTTTGCATGGGAGTGGCTGTTGGTAACTGTGGTATGGAGGAGAAGCAGATTTTCCAGAATGTGCAGATGAGTGTTAACTTCCTTGTCTCTTTGTTAAAGAAGAATTGGCAGAATGTTAAGTGCCTCAACATCAAGACAACTATGGGTGCACCAGTACGCGTCTTTTAG
--
>comp9188_c0_seq1_m.3966_Y
ATGGCGGATCTCAAGTCAACTTTCTTGAATGTCTACTCCGTCCTCAAGAAACAGCTTCTTCAAGACCCCGCTTTTGAATGGTCTCCTGATTCCCGTCAATGGGTTGATCGGATGTTGGACTACAATGTGCCGGGAGGGAAGCTGAATAGGGGCCTCTCTGTCATCGACAGCTACAAATTGTTGAAAGAAGGACAAGAGTTGACCGAGGGAGAAATCTTTCTTGCAAGTGCTCTCGGCTGGCGTATTGAATGGCTTCAAGCTTATTTTCTTGTTCTCGATGACATTATGGATTGCTCTCATACAAGACGTGGTCAGCCTTGTTGGTTTAGGGTGCCCAAGGTCGGTATAATTGCAGCAAATGACGGGGGTTTGCTTCGAAATCACATTCCCAGGATTCTCAAGAACCAATTCCGAGGGAAACCATACTATATAGATCTTCTGGAGCTGTTTAATGAGGTGGAATTTCAAACAGCCTCTGGACAGATGATTGATCTGATTACAACACTAGAAGGAGGAAAGGATTTGTCCAAATACACTTTGTCACTTCACCGGAGAATTGTTCAGTACAAAACTGCCTACTACTCATTCTACCTTCCTGTTGCTTGCGCATTGGTCATGTCGGGTGAAAATCTGGACAACCATATTGATGTAAAGAACATTCTTGTAGATATGGGTATCTACTTCCAAGTACAGGATGATTATTTGGATTGCTTTGGTGATCCCAAGACAATTGGTAAGATAGGAACAGATATTGAAGATTTTAAGTGCTCTTGGTTGGTTGTGAAGGCTTTGGAACTTTGCGATGAAGAACAAAAAAAAGCGTTACATGAGCATTACGGAAAAGCTGATCCAGACAGTGTATCAAAAGTGAAAGCCCTCTACAATGAGTTGAATCTTCAGGCGGTATTCGCCGAATATGAGAGCAAAAGCTACGAGAAATTAGTAACCTCTATTGAAGCTCATCCTAGCAAGGCTGTAGAAGCAGTTTTGAAGTCTTTCCTATCCAAAATTTACAAGAGACAGTAATAA
--
>comp9208_c0_seq1_m.3980_Y
ATGGCAGCCATTAATTTCAGCATTGTATCAATACGGTTACCGGATTTCTGTTCCGGTAGCGGAAAGACACATCGGAGTTCCATTCCTCTTCAAAAAAGCCCGCTCGCTGCGGCAGCATGCTCATCGGAATATCCTTCTTCGCCTTCCGTAACTGAACAGCCTGAAATCGAGCTCGAATTTATTGCGCCGAAGGCAGGAAGTGACGGGAAGTATACGGTGGATAGAGCTAAGGCGATAAGCGGAGATAAATTATTGAGGAGTATTATGTTGGATAACAAGTTAGAGCAATACGGCGCGTATGGGAAAGTGATGAATTGTGGAGGTGGTGGAAGCTGTGGAACCTGTATTGTGGAGATTTTAGATGGAAAAGATCTTTTGAATGAGAGAACTAATACGGGACTCCGTTATTTGAAGAAGAAACCTGAATCTTGGAGGCACGCGTGTCAAACAATAGTTGGCAATAAAGAAAACTCTGGCAAGGTTGTGGCACAAAGGCTACCCCAATGGAAGAAATGA
--
>comp9234_c0_seq1_m.3993_Y
ATGCCACATCAAAACAAACCCAATAATACTCATAATCATGCTAGTAATAATGCCAACACTACACTTACTGTAATTACTAGTAGTAATTGTAACTATAATAATACCCTTCACCACAAAAAGTTGCAGCAGCCGAATCAAGAAGTAATTACTACTGCTGATAGTGATAATCATAACGCAATGTTCCATGATTTTCTAGGCATGAAGCCTTCTTCTTCTTCTAAAACAGATTCTCCTGCCCTTTTGGGTTCTTCTACTAAGAACCCTCCTCCTGATGCTTCTCCTTCTGCTTCTCTCTCAACCGGTGCTGCCTCCTCTGGTGGTGGTGCTGGTGTTCGCTGTCCTCTCTCCACCGCTTCTGATCTTGCTTCCTTCTTTCTGGTTGCAAACCATCTTGAGGGGATTCCGTATTATGGTCCAAGGAGTGATATTTCTGGCTCTGAGATAAGTAATAAATTACTAAGAAGTAAGCGAAGCAATTCAGATTCTGCCTTTACGGGTTCTACTAGGCATGGGATTCCCCATATTTCCCATGACTCTCTCGAGAGCTTGCATTTGATGAAGATGCTCAAGAATGGAGGAGGGTGAGAACTTCCGAGAAGGTCCAAGGATGATGAGGTTTCCTATGGTATGCAAGCAATGAGACCAAGTGCTGCATCTCTCATACTGCATTCTTCAACTGGTGGTAGACTTGATGCCAATGTTTCAAAATGGGAGCGATCTATTCCCATGGGAACAGCAGCCATACAGTATCCTCCTCGTGCAGGCCAACTTGTCCCTTTTATGCATCAAGTTCCTCCAAACAAATTACGGGATATCAGTACTGGCACGTCCATTATCTCTCAGTTAGCTGCTGATGAAGGATCTAGAACTGGAATAAAAGGCCCCGGTATTTTGAGTTCTATCAATGCTGGTAGTGGCATTTCTGAGAAAAATTCATCCGGTGTTCTGCCAAGCAGCAGCAAAAGTAAGTAGGGGGTTCATGTTTCATATCCAGAATCCTCAACTCCTTCAAGTCGTCAAGGTTTAACATCTGCTGGTCGTCAAATGACTGTATTTTATGGTGGTCAAGCTCATGTTTTTGATGATGTCCACCCAAATAAGGCGGATGTGATAATGGCGTTAGCAGGATCAAATGGAGGGTCATGGTCAACAACCTACTCACCAAAACCTACAGTAACGCCGCCAGTTTGTGAGACCAGCGGAGAAACTGAAGCAGTGATGCCTACTGATGCACTACTCCAACGTGAGCTCCGTGGGAGGCTCTCGGGCAGCGGTAATGCTAGTCATGGAGTCGTCGGCTCTGGCGATCGAATCTCTACAGCTATAGGTAGTAGTAATCATTCTACGATATCAAAAAACCAGGCAGTTGAAGGCAGTCCTGAAGAGAAAAAGGAGTGTTAA
--
>comp9338_c0_seq1_m.4075_Y
ATGAGTTTTAGTGGTCCTTCCATGAATGCTGGTGGTAAAACTGCCAGGAGAGCATTAATATTTGGAAGAACTTACGTGGTTAGGCCTAAAGGTAAATACCAAGCTACTGTTGTATGGCTTCATGGACTTGGTGATAACGGTTCCAGCTGGTCCCAAATTTTTGAATCTCTTCCTCTTCCAAATATTAAATGGATATGCCCGACTTCTCCGACTCAACCTATAACTGTGTTTGGTGGCTTTCCATCCACAGCTTGGTTTGATGTTGGAGACCTATCAGAGGATGCTCCTGATGACTTAGAAGGGATGGATGCTGCAGCGGCACATGTTGCAAATTTATTGTCAACAGAACCAGCCGACATTAAACTGGGTATTGGAGGCTTCAGTATGGGTGCAGCAGCCTCCTTATATTCTGCTACTTGCTATGCTTTGGGAGAATATGCAAATGGAAATCCATATCCCTCAAATTTGACTGCAATTGTTGGATTAAGTGGCTGGCTGCCTTGTTCCAGGATCTTAAGTAACAAAATCGAAGGGGGGGATGAGGCTGTCAGGCGTGCTGCATCCCTTCCCATATTACTTTGTCATGGAAAAGGTGATGATGTGGTTCCCTTCAAATTCGGTGAGAAATCCGCACGTGTTATGAGCTCATCGAGATTCCAGGATGTGACATTCAAAGCATACAGCGGGCTCGGTCACTACACAATTCCTCAAGAGATGGATGAGATGTGTGCTTGGCTGACTTCGAAATTGGGGCTCGAAGGATCCTCATCGTCATGA
--
>comp9381_c0_seq1_m.4099_Y
ATGAGGATCAAGAAGCAAAAGCAGAGCAAACTGATGAAAATAGTTTCAACTCCATTAAGAGTATTGGGGAAAGCAAGAGATCTTTACGTAAAAAGCATCACAGTCTGCGCAACAAGAACATATGGCCATTCGAGATCCATGCCAAAAGGTGAGCTGCCCGAGAGCTATAGCATGGGGACAACTATATCGAGCGCCAGCGCCGGCGATGACTACGGCGATCTAATTAGGGCTGCGTCCGTTAGAAGTCTGGGACATAAAAACGAGATTGATATGTTATTACAGCAACATAAAGAAGAGCAACAGAAGAAACAACTGCCCAAGAGTGTGAGTGTGGGCATGGGATTTATGGGTCGGATTGATGAAGAAAATGGCGATGAAGAAGGCAGTGTTGGTGGTTCTAAGAGAGCTGATATGTACCCTAGAAGTAGAACTGTTGCTGGAAGATCATCAGGTGCTGCCTTTTGA
--
>comp9391_c0_seq1_m.4103_Y
GAAGAGGAGATTCTTGATTCCATTAAAGAAGAGAATCTAATCGGAAAAGGAGGATCTGGAAATGTGTATAAAGTGTTGCTAGAAAATGGCAAGGAACTTGCTGTCAAACACATTTGGAATTCCGATTCCGGCGGCCGGAAAAAGAGCTGGAGCGCGACTCCAATGATTGCGAAAAGAGGAGAAAAATCTAAAGAATTTGATGCAGAAGTACAGACTTTGAGTTCAATTAGGCATATGAATGTAGTGAAGCTGTATTGCAGCATTACAAGCGAAGATTCAAGTTTGTTGGTTTACGAGTATATGCGTAACGGAAGCTTATGGGATCGGCTTCATACGTCGAACAAGATGGAGCTTGATTGGGAAATAAGGTATGAGATTGCAGTAGGAGCAGGCAAGGGACTCGAATATCTGCATCACGGATGTGACAGACCCGTGATTCATCGAGATGTTAAGTCTAGTAATATTTTATTGGATGAGTTCTTGAAGCCTAGAATTGCTGATTTTGGTCTAGCCAAGATTGTTCAGGCGAATGTCTCCAAAGACTCCACACGCATCATAGCTGGTACTCACGGTTACATAGCTCCCGAATATGCGTACACATACAAGGTGAATAAGAAGAGCGATGTGTATAGCTTCGGGGCAGTGTTAATGGAGCTCGTGAGCGGAAAAAGGCCGATAGAGCCGGAATTTGTAGAAAACAAAGACATAGTGGGTTGGGTGTCGAGCAACTTGAAGAGTAAAGAGAGAGGGTACAGCATAATAGATTCAAGAATTCCTGAAGTTTTTAAGGAAGATGCTATAAAGATTCTGAGAATCGCAATTATGTGCACTGCAAGACTTCCTACAGTAAGGCGCACTATGAGAAGTGTAGTTCAAATGCTAGAAGATGCAGAACCGTGCAAGCTGGTGGGAATTATAATTAGTAAAGATGGTGGTAGCAAGAAAAAAGAAGCGACTGATAGAGTGTGA
--
>comp9449_c0_seq1_m.4145_Y
ATGGATCCTTATGCCGGAACACGGCTGTCGTCTCTACACTCATATGCGCCCTCTCCACCATCCTTACCGGAATCTTTTGACCATCAAGCCCATGTCCATACCCCCTATCCTTCTTCTTCTTCAAGTGAGTATAGGTGGCAACAGCCTCACCAACAGTAGCGGCAATGCCAGCGCCAGCCGCCTCCTTCTGCATATGGGTCAGGAGGATATGGGCAGACCCATGGATACTCCGATTTCCCGGCGGGAACACACCCAGATGTTATTAGGAGCTTTCAGATGGTTGATAGAGACAGAAGTGGATTTATCGATGAGAATGAATTGCAGCAAGCTCTCTCCTCTGCTTACCACCGTTTTCATATTAGAACTATCAGGCTTCTCGTGTTTCTCTTCAAGAACCCCTGTGGCTCCTTAAGAATCGGCCCCAAAGAGGTGGCTGATTTATGGACTTGTCTTGGTCAATGGTAGGGAATAATTGAGAGATATGATAAAGACAGGAGTGGCAAAATTGATTTGTTTGAACTCAGGGATGCGCTTTATGGCATCGGGTATGCAGTTCCGCCTTCTATTCTTAAAATTCTGATATCCAAGTATGATGATGGAAGTGGAAGAAAGATTGAACTCAACTTTGACAGCTTTGTTGAATGCGGCATGATTTTGAAGGGTTTGACTGAGAAATTTAAGCAGAAGGATTCACGTTACACTGGTACCGCAACCTTTAATTACGACGAGTTCATGTCTACTGTCATTCCATTTCTTGTATCATATGATTGT
--
>comp9702_c0_seq1_m.4302_Y
ATGGTGAGAATCAGCGTTTTGAATGATGCTCTTAAGAGCATGTATAATGCTGAGAAAAGGGGTAAACGTCAGGTTATGATCAGGCCATCCTCTAAAGTCATCATCAAATTTCTTATGGTTATGCAGAAGCATGAATATATTGGTGAGTTTGAGTATGTAGATGACCACCGATCTGGAAAGATTGTGGTTGAGCTCAACGGAAGGTTGAACAAGTGTGGTGTCATCAGTCCTCGTTTTGATGTCGGTGTCAAGGAGATTGAAGGATGGACTGCTAGGTTGCTCCCTTCAAGACAGTTTGGCTATATCGTTCTGACAACATCTGCTGGTATTATGGATCATGAAGAAGCTAGGAGAAAGAATGTTGGAGGCAAAGTACTCGGTTTCTTCTATTGA
--
>comp9707_c0_seq1_m.4306_Y
ATGGCAATAGCAGCAGCCGCCGCCATTTCTAACACATTAACGCCGTCAACTCGTAACTCGTTATCCTCCATCGCCGGTTTCCGGTCTGTCTCGTCTCTGAAACTGTGTTCTCTTAAACCTAATTATAGGTTATTATTATCAGTATCTGCTGCGGCGATTTCTATGAGAACTGAAATTTCCGAGAAAGTGTCAACCGCTTCTTTTCTTGATAAACGAGAGAGCGGAGTTCTTCACTTTGTCAAATATCAAGGACTCGGCAATGACTTTAGTTTGGTTGATAATGGGGCTTCAATGGAACCTAGGGTTACGCCGGAACAGGCGGCGAGGCTTTGCGATAGGAACTTTGGAATTGGTGCAGATGGAGTGATATTTGTAACGCGAGGGGGAAACGGCGCTGATTATGCCATGAGAACATTTAACTCGGACGGTAGTGAACCGGAGATGTGCGGTAATGGCGTTCGGTGTTTTGCTAGGTTCGTCGCGGAGTTGGAGAATTTGGAAGGGAAACAGAGTTTTACTGTGCATACTGGTGCTGGTTTGATTGTTCCTGAAATTCAGGAGGATAAGAAGGTTAAGGATGATATGGGTGAGCCTATACTTAAAGCGTCGGATGTGCCTACGACGTTGGCGGCGAATCAAGGTGATGCTGTTGTTAAAGCGGAACTGAATGTTGATGGTGTAGCTTGGAATCTGACTTGTGTTAGTATGGGAAATCCTCATTGTATAACTTTTGGAAGCGAAGATAATCAGGATTTGCAGGTTGATGAACTAAACTTGGCTGAAATTGGCCCTAAGTTTGAGCATCATGCTGTGTTCCCAGCACGAACAAACACAGAATTTGTGCAAGTTCACTCCCACTCACATCTCAAAATGCGAGTGTGGGAGCGCGGAGCAGGAGCAACTTTGGCCTGTGGAACTGGAGCATGTGCAACAGTTGTTGCTGCTGTTCTTGAGGGTCGTGCTGGGAGGAATTGCACAGTTGATCTGCCTGGGGGACCATTACAAATTGAGTGGAGAGAGGAAGATAATCATGTATATATGACTGGACCGGGAGAAGTTGTGTTCTACGGTTCGGTTGCCCTCTGA
--
>comp9765_c0_seq1_m.4338_Y
ATGGAGGATCCTTATGAAACATCAAGCAATGGTGATGAAGCAAGGAATTCCAATCTACAGATCGTTAGATATTCTCCATTCCAACTTTGTACCAAGTTTTCTTCACCATGGTTTGATTTGAGAGTGTTTTATGTTAGAATTAGTAATTTCAAGGTTGATGATTCGACCCCGGAGTTTCTCACTCTCAATCATATCCCTTTAAGCCCTGATACCCTTTTAGAAGTCAATGGTGTTCGATGTAGCATGAATTCCGACGGTGTTTCTTCCTTCCTAAGAAGGGATCGAGTCGATAAGAAATCTGAAGAAGCTACTTTTGTTAGCACGGATAGTGTTAGATTCACAGGGAGTGTGAAATTTGAAGTTTTTGACTCTGATGATCTTATTCTATCCGGAGTTTTGGAGATGTGTTCCAGCAATGGTTTTATAGCGGAATCAAACAGCAATACGAAGAAGTGGAGTATGATTTGTGAATCAGATGTCACAGCCGTTACTGGCTTTTTGAAAGGGAAACACATTGCTGGTACTGAATTACCAACTATTGAGGTCTATGTTACAGGCTGTTGTGCCGGTATGCCCATCATATTAACCAAGACGTTGCAGCTTGGTTATCGGAAGAAGCATATTAGGAAAGGCATGTTGGATGCAATTCCGGAGTATGAGACCACAGAATCAGAGAAAATCGTTTCATCTGAACAAGATCTGCAGGTATCAGAGTATAGAAGTTACAAGCCAGAAAATGAAGAAGATTACGGCGACATGTACTGGAGGAGAACCGAGTATTTGGATGGTGAAGACGGTGAACTATCATGGTTTAATGCTGGTGTAAGAGTTGGAGTAGGCATTGGACATGGGATTTGTCTTGGACTTGGTATTGGAGTAGGATTACTGGTTCGTACATACCAATCAACTTCTCGAAACTTTAAAAGGCAGCTTCTATGA
--
>comp9765_c0_seq1_m.4340_Y
AATTTAGTTACTGTATCAATCAACCAGCTGTTGCTAAGAAACCACATCCAGTCTTGGCTTTGTTCAAAATCAGATTTTATTTACATGGAAATACAAGTCATACAAACTTACAAATGTATAAACTTGAGATCAATGTTAAGGACCCTGCCTCCTTCCCATTTGTACAATCTAACTAGCCGTTGTACCCTTCTAAACAACAACATTTTATCTGAAGTTCATATAGAGAGACAAAACACACAGAAATTCCCCCAAAAAAAACATACATTCACGCATAAAACTAACTCTATCAAAATCTTGCAGTCAGACCAGTCATGTAAACATTGA
--
>comp9782_c0_seq1_m.4358_Y
ATGGCAGGAGAGGATTTGATTGAGCTGAAATTCAGGTTAGCAGATGTTACTGATATTGGCCCCACCAAATATGCTCCAGCAACTTCAGTGGCAACTCTTAAAGAGAAGATAATTTCACAGTGGGCAAAAGATAACGAAAATGGTCCAAAGACCGTAAATGACCTGAAACTCATAAATGATCGAAAGATTCTTGAAAACAACAGGACACTTGCCGAGTCCAGACTTCCAGTTAGTGAACTTCCTGGAGCTGTCATCACCATGCACGTGGTTTTGCTGCCAGATATGCCAGACAAAATCAGCGACAAGCTCCGGAAGGATTCTGCAAAAAAGACGGGATGTTCATGCTCAATCTTGTAG
--
>comp9883_c0_seq1_m.4402_Y
GTGGAGGTGTTTTGCCAGTGTCTGGGTACTACTTCATGTTCGCTCCCTAAGCTCAGATTCGCCGTCGTTGTTTTCGAGTTTGCAATATTGATATTTTTATGCTTTCAACCTGCTAATGCTGAGCATCAAGAAGACCATGTACAGTGGCGAGGCCAAGAAAGAGGAAGTGGGAATATCATCTCACATTCATGTATTCATGACCAGATAATTGAACAGAGGAGACGACCTGGTAGAAAGGTGTGCTCTGTTACCCCTCAGGTTTATGATCATTCTGGCATATTCAAATCCCTTCATCATAAAGGAAGGGCATTGCTTGGAGTTTCAGATTTCCATGTGCAGCAAAAGGATGTAAAGCAACCTGTTAGAATTTTTTTAAATTTTGATGCTGGCTGCCATTTTCTTGATAGAGATTGGAGAAAACTTGGTGAAATTGTCAAGGTTGGAGAACCTCCTGTGACTTCTCTTCCCGGGAATCCTTCTTGCAGTCCTCACAGTGATCCTCCAATTCTCGGTGACTGCTGGTATAACTGCACTTTGGATGATATATCTGGGGAGGATAAAAGGCGTCGTCTTCATAAGGCTTTGGGGCAGACGGCTGACTGGTTTAGGAGAGCACTTGCTGTTGAACCTGTGAAGGGAAACTTGCGGTTAGGGGGATATTCTGCTTGTGGGCAAGACGGGGGGGTTCAACTTCCACGTGAATATGTGGAAGAGGGTGTGGCTGATGAGGGTTTAGTTTTGTTGGTAACTACAAGACCTACCACTGGTAACACTCTCGCATGGGCAGTGGCATGCGAACGGGATCAACGGAGCCGTGCAATTGCTGGACATGTAAATGTCGCTCCTCGCCATTTAACAGCTGAGGCTGAGACTTTACTTTCAGCCACTCTGATTCATGAGGTTATGCCCGTTCTTGGTTTTGATCCCCATGCCTTTGCCCACTTCAGGGATGAGAGGGAAAGAAGGCGGGGTCAGGTTACTGAATAAGTCCTTGATGAAAACCTTGGGCGGATGGTAACTCGTGTTGTGCTTCCAAGGGTTGTCATGCACTCCCGACATCATTATGGGGCATTCTCTGAGAATTTTACTGGTTTAGAACTTGAAGACGGGGGAGGACGTGGCACATCAGGGTCACACTGGGGAAAAAGGCTTCTGATGAATGAGATTATGACAGGAGCTGTAGATACACGGTCTGTAGTTTCAAAAATGACACTGGCTTTATTGGAGGATAGTGGGTGGTACCAGGCTAATTATAGTATGGCAGACCGTCTTGACGGGGGTCGAAATCAAGGAACTGAGTTTGTTACCTCCCCTTGTAATCTCTGGAAGGCTGCATACCATTGCAACACTACCCGGTTGTCTGGTTGTACATACAACAGGGAGGCTGAGGGTTACTGCCCTATTGTAAGTTATAGTGGGGGCCTCCCTCAGTGGTCTCGCTACTTTCCACAGCCAAATAAAGGTGGACAGTCTTCATTGGCTGATTATTGCACTTATTTTGTGGCCTATTCTGATGGATCTTGCGCAGACACTAATAGTGCAAGGGCTCCTGACAGAATGTTGGGTGAAGTTCGAGGGAGTAGCTCCAGGTGTATGGCTTCATCATTAGTACGCACCGGATTCGTCCGTGGTTCTGTGACGCAAGGAAATGGCTGTTATCAGCACAGATGTCTTAACAACTCTCTCGAGGTTGCCGTGGATGGTATTTGGAAAACATGTCCACAAGCTGGTGGAACGGTGCAGTTTACTGGCTTTAATGGTGATCTAATTTGCCCTGCTTACCATGAACTTTGCAGTACTGGCTCTGGTTCTGTACTTGGGCAATGCCCTAATTCTTGTAAATTTAATGGGGACTGTATTAATGGAAAATGCCGCTGTTTCCTTGGATTTCATCGTCATGAATGCAGTAAAAGCTCTTGCCCGGGTAATTGCCATGGGCAGTGTATGTTCCTTTCAAATGGGGTCTGTAAATGTGAAAATGGTTACGCTGGCATTGACTGCTCGACTGCTGTATGTGATGAACAATGCAGCCTTCACGGTGGGGTCTGTGACAATGGAGTTTGTGAATTCCGATGCTCAGACTATGCAGGCTATACTTGTCAAAATAGCTCGTCACTTCTCTCTAGTCTTTCAGTTTGCAGAAATGTCCTTGAGAGCGATATTTCTGGACAACATTGTGCACCCAGCGAACCAAGTATCTTGCAGCAGCTAGAAGAGGGGGTTGTAATGCCAAACTACCACCGATTATTCCCTGGTGGCGCTCGAAAGTTATTTAACATCTTTGGCAGTAGCTACTGCGACACAGTGGCGAAAAGACTAGCGTGCTGGATCTCCATCCAAAAATGCGACAAGGATGGCGATGACAGGCTACGAGTATGCCATTCAGCATGTCAGTCGTATAATTTAGCGTGTGGAGCATCACTCGATTGCTCAGATCAAACCCTGTTTAGCAGTGAAGAGGAAGGTGAGGGTCAGTGTACGGGGGCTGTAGAGACGAAAGTTACATGGTTGAATCGTCCGGGGATTAGGTTCTATTCTAGCAATAGTTCGTCGTCGAAGGGACGTCTGTAA
--
>comp9895_c0_seq1_m.4407_Y
ATGGCAGCTCCACCGGCGAGGGCTAGAGCCGATTACGATTACCTCATAAAGCTTCTCCTCATCGGCGACAGCGGTGTGGGCAAGAGTTGCCTTCTTTTGCGTTTCTCAGATGGTTCCTTCACCACTAGTTTTATCACCACTATTGGGATTGATTTTAAGATAAGGACCATTGAGCTTGATAGCAAACGAATTAAGCTCCAAATATGGGATACAGCTGGTCAGGAGCGATTCCGAACAATCACAACTGCTTATTATCGTGGAGCCATGGGTATTTTGCTGGTCTATGATGTTACCGATGAGTCATCTTTCAACAACATCAGAAATTGGATTCGCAACATTGAACAACATGCTTCTGATAATGTAAACAAGATTCTGGTGGGAAACAAGGCCGACATGGACGAAAGCAAAAGGGCTGTGCCGACATCCAAGGGCCAAGCACTTGCTGATGAATATGGGATCAAGTTTTTCGAAACTAGTGCAAAGACAAATCTCAATGTCGAGCAAGTTTTCTTTTCAATAGCAAGGGATATAAAACAAAGGCTTGCTGATACAGACTCGAGGAGTGAGCCTACAACAATTAAGATTAATCAACCCGACCAAGCTGGTGGGGCCGGTCAAGCTGCGCAAAGATCAGCATGCTGTGGATCTTAA
--
>comp9957_c0_seq1_m.4466_Y
ATGGCGTACCGATCTCAGTTTGGTGACACTACTTTTACCAAAGTGTTCGTCGGAGGATTGGCATGGGAAACTCCTCCCGAAGAAATGCGGAGATATTTTGAGCAGTTTGGAGAAATTCTTGAAGCTGTTATTATTTCTGATAAGAATACTGCAAAATCTAAAGGATATGGATTCGTTACGTTTCGTGATCCTGAATCGGCTAGAAGGGCTTGTGCCGATCCTAATCCTGTTATTGATGGAAGAAGAGCAAATTGTAATATTGCTTCTCTTGGACGGCCTAGACCTTCACCTCCTCGAGGAAGACCACAAGGTGGCAGTCCTTATCAAGGAAGTCCATCGTATAGTGGAATGGCAACGCCTTTGCCTCATCCTCCACCACCTCCTCCGCCGCCACCGCCCCCTCCGGTCATTTATCCACATTACGGGTTTCCTCCTTCTGACGCTCCTGACTACGCGTACCATCAGGCTGCAATGTCCAACACACAAGTTCAAGTTCAACAGCCACAATATTATCATCATCAAATGTACGGAATATCATCATCTTCAACAATGGGTTCACCATATTATTATCATCATGGCTATTCCTTACAACCTGTAAGAGGAGCTATTTCTGGAGCTAATCAACGGTCACCGTTTTATTACATTCCAACTAATAGTACAGTTAGTACAGTTACTACTCCTCCTCTTGATCCTTCTTCCTTCTCCACTTTTCCGACTCCGGCTACGATTCAACCCAGAAGACATCCTTTACCTTCTTCTAGTACCGATTCACAGCAAACTACTCCACCTCATTCCACAACAGAAACCGAAGCTGGTGTAGTTACTTCAGAAAGTACAAACCCAACAAATTGA
--
>comp9978_c0_seq1_m.4484_Y
ATGGAGAGAGTAGCGGTGGAAAGAACCGCCGGCGGATCAGGATCATCGGGGAGAGGCAAATACACATTAAAACCAACGAGAATAAACAGCGAGGACATAATATTTTGCGTAGATATCGGTGCAGAATCAACGGGCGAAATTAAAACTACTGGCCCAACCGGTCTACCTTTAACCAGATTGGAAGCTATAAAGCAAGCTATTCTTCTCTTTATCAACGCTAAGCTCTCTATTAGTCCTGATCATCGCTTCGCTTTTTCAACTCTTTCGAAATCCAGCTCTTGGTTCCGAAAGGAGTTCAGCAGTGATGTTGAATCTGCAAATGCTGCTCTTAGGGGACTCTCAGCTGGTTCATCTTCTTCTGGTCAAGCAGACCTGACACATTTATTCCGCTTAGCAGCTCATGAAGCCAAGAAATCACATTCTCAAAACCGAGTTTTAAGAGTGATTCTAGTCTACTGTAGATCATCTATTCGACCACAACACCAATGGCCGGTAAACCAGAAACTCTTTACCTTTGATGTGATGTACCTCCATGATAAGCCTGGACCCGACAACTGCCCCCAGGATGTGTATGATGCACTTGTTGACACACTTGAACATGTTAGCGAGTATGAAGGTTACATCTATGAGACTGGGCAGGGTCTACGAGTCCTCCTCCGCTATATGTCCATTCTTTTAGCTCACCCACAACAACGTTGCACACAAGATGACATTGACATACCTAAATCTCTAGCAAAAAGATCTTCTGCAGCTGATTCAGGAAATGGTGATGATAGTGTTCCTGTATCCAGCCAATGA
--
>comp10067_c0_seq1_m.4538_Y
ATGGCTAAGTCGATCACTCTCGAGGAGATCAAGAATGAAACTGTTGATCTGGAGCGAATTCCCATTGATGAAGTGTTTGAGCAACTGAAATGTACGAGAGAAGGTTTATCTTCAGAGGAAGGAGCCAACAGGCTTCAACTCTTCGGACCCAACAAACTAGAAGAGAAGAAGGAAAGCAAATTTCTCAAGTTCTTGGGGTTCATGTGGAATCCGCTATCATGGGTCATGGAAGCTGCTGCTATTATGGCTATTGCATTGGCTAATGGTGATGGAAAGCCCCCAGATTGGCAAGATTTTGTCGGTATTATTTGTCTGTTGGTGATCAACTCTACTATCAGTTTCATCGAAGAAAATAATGCTGGTAACGCTGCTGCTGCTCTTATGGCTGGCCTGGTTCCTAAAACGAAGGGGCTTAGGGATGGGAAATGGGATGAGGAGGATGCTGCAATCCTGGTTCCAGGAGACATTGTAAGTGTCAAATTGGGAGACATCGTTCCTGCTGATGCTCGTCTTCTTGAGGGTGACCCGTTAAAGATTGACCAATCTGCCCTTACCGGAGAATCACTTCCAGTAACCAAGCATCCTGGTGATGAAATTTTCTCCGGTTCAACTTGCAAACAAGGAGAAATCGAGGCCGTTTTTATAGCCACCGGTGTACACACCTTCTTCGGAAAGGCTGCTCATCTTGTGGACAGCACCAACCAAGTTGGACACTTCCAGAAAGTGCTCACTTCCATTGGGGACTTCTGTATTTGCTCTATAGCAATTGGAATGTTAATTGAGCTCATAGTTATGTACCCGATTCAGCACCGCAAGTACAGAGATGGAATTAACAATCTCTTGGTGCTTTTGATCGGTGGTATCCCAATTGCCATGCCAACTGTCTTATCTGTGACAATGGCCATTGGATCTCACAAACTTTCTATACAAGGGGCCATCACTAAACGTATGACCGCCATTGAAGAAATGGCCGGCATGGATGTTCTGTGCAGTGATAAAACTGGCGCTCTTACTCTCAACAAGTTGAGTATTGACAAATCTTTGATTGAGGCGTTTCCGAAGGGAGTTGAAAAAGATCATGTGGTCCTGCTTGCTGCAAGGGCTTCTAGAGTTGAGAATCAGGATGCTATTGACGCTGCCATGGTCGGAATGCTCGCTGATCCCAAAGAGGCTAGAGCTGGTATAAGAGAGGTCCACTTCTTGCCATTCAATCCTGTGGATAAGAGGACTGCTTTGACTTATATCGATGCTGATGGTAACTGGCACAGGTGCAGTAAAGGTGCTCCTGAGCAGATATTGGCCTTGTGTAATTCTCGAGAAGATCTGAAGAGGAAAGTTCATTCTGTTATAGATAAGTTTGCTGAACGTGAGCTTCGATCATTGGGTGTTGCCAGACAGACTGTGCCTGAGAAAACCAAGGAAAGCCCAGGTGGTCCATGGGAGTTTGTTGGCTTGTTGAATCTCTTTGATCCTCCCAGACACGATAGTGCAGAAACCATTCGCAGAGCCCGCAACCTTGGTGTCAATGTCAAAATGATTACGGGTGATCAGCTTGCCATTGCAAAGGAGACTGGACGAAGACTTGGTATGGGAACAAACATGTCCCCTTCTGCAACATTACTTGGTCAGGACAAGGATGCAAACATCGCTTCTCTTCCTGTAGAAGAGTTGATTGAGAAGGCAGATGGTTTTGCCGGGGTGTTTCCTTAGCGCAAATATGAAACCGTGAAGAAGCTGCAAGAAAGCAAACACATTGTTGGAATGACTGGTGATGGTGTTAATGATGCTCCTGCTTTGAAAAGGGCAGATATTGGTATTGCCGTTGCTGATGCCACTGATGCTGCACGTGGCGCTTCTGACATTGTTCTGACAGAACCGGGGTTGAGTGTCATTATCAGTGCTGTCCTAACTAGCAGATGTATCTTCCAGAGAATGAAGAATTACACAATCTATGCTGTTTCCATCACAATCCGTATTGTGTTGGGTTTCATGCTTATTGCTCTGATATGGAAGTATGACTTCTCTCCTTTCATGGTTTTGATCATCGCTATCCTAAATGACGGGACTATTATGACAATCTCGAAAGATAGGGTGAAGCCATCGCCTTTGCCTGATAGCTGGAAACTAAAAGAGATTTTTGCAACCGGAATTGTTCTCGGAGGATACTTGGGTCTGATGACTGTTGTTTTCTTCTGGGTCATGCATGACACTGACTTCTTTAGTGACAAATTCGGTGTAAGATCATTACGGGGAAACAACCCGGAAATGATGGGTGCTTTATATCTTCAAGTCAGTATTGTGAGCCAGGCTCTCATTTTTGTGACTCGATCTCGCAGCTGGTCTTTCGTTGAACGCCCTGGTCTCCTACTGTTGACGGCTTTTTTCATTGCACAACTGGTCGCAACTCTGATAGCTGTATACGCCAACTGGGGATTTGCAGAAATCAAAGGAATCGGCTGGGGATGGGCCGGGGTTATCTGGCTTTACAGTATTGTTTTCTATTTCCCACTTGACATTCTGAAGTTCGCAATTCGTTACATCCTGAGCGGAAGGGCTTGGAACAACTTGCTCAATAACAAAACTGCATTCTCCACCAAGAAAGATTTCGGTAAAGAGGAGAGAGAGGCTCAATGGGCTCTTGCTCAAAGAACATTGCACGGACTTCAACCGCCCGAAGCTGCTAGCATCTTCAATGAAAAGAGCAGCTACAGAGAGCTTTCCGAGATTGCTGAGCAGGCCAAGAGACGAGCAGAAGTTGCAAGGCTGCGTGAGCTTCACACCCTCAAGGGACATGTCGAGTCGGTGGTGAAGCTGAAGGGATTGGACATCGATACGATCCAGCAGCATTACACAGTGCAA
--
>comp10150_c0_seq1_m.4589_Y
AAGGATATGAACTTTCTTGAACACACAAGTAGTATTGGTTGGAAAGAGCATCAAAGAGCAAGACCTATAATTATTGATCCAGGTTTGTATCATTCAAAAAAATCCGGTGTGTTTCTGGCCAAAGAAAAAAGGGCATTGCCTGCGTCTTTCAAATTATTTATGGGATCTGAATGGGTGGTTCTGACAAGATCGTTTCTTGAGTTCTGCGTGTGGGGATGGGATAATCTCCCGCGCACTCTTCTTATGTACTATACAAACTTCCATTCATCTCCCAAAGGTTACTTCCACACTGTTGTCTGCAACCACAAAGATTATCAGAACACTATAGTTAACCATGACCTGTATTACATAAAGTGGGATAATCCTCCAAAGCAACACCCCATATCTCTAGCTTTAGAGCATTACGAGGACATGGTTGAAAGTGGTGCTCTTTTTGCTCGGGAATTTTCCGAGAATGACCCGGTTCTCAACAAAATCGATGAAAAGCTTTTGAGGCGAACAAATGGGAGGTTTACTCCGGGAGGTTGGTGTGTTGGCAGTACTATTTTAGGCAAAGATCCGTGTGTTGCCTATGGGAGTCCAGATGCAATTAAGCCAACTGTAAGTTCAAAGAGACTAGAAAAACTAATTTTACAACTTCTTAATTCTGAAAATTTTAGGTCTAAACAGTGTATATAG
--
>comp10162_c0_seq1_m.4598_Y
ATGGCCACCAATTCCCTCCACCACCATACCCACTCACTTCTCAACCTCCAAACTTCAGAAACTCCTCTTTTCCTCAAAGCAACCACCACCATCTCCACCGCCACCGCCACCGCCACCGCCAAATCTCTCTCCCTCTCCATTTCCTCCACCACCACCGCCACTTTCTCCACCTCCCCCACTACTTCCACCACCACTCCATCAACTTCACAAACTTTCTCCCTCGACTTACTCCAACACCGCCTCTCCACCCAGAACTTCCGGGAAGCCGACGAAGAAACCCGCCGCCTTATCATAGTTCTCGCCGGAGAAGCAGCTCAAAAGAGAGGGTACGTGTTCTTCTCGGAGGTAAAGTTTATATCCAAAGATGACCTTATAGCCGTTGATGAACTGTGGAAAAAGTACAGCGGAGACAGATTTGGTTACAGTGTTCAGAAGAAAATATGGCAGCAGAAGTCCAAGAAAGATTTCAGTAAGTTTTTCATTAATGTTGGGTGGATGAAAAAGCTTGATACTGAGGTTTTGCAGTATAATTATAAATCTTTTCCCAGTGAGTTTATTTGGGAGTTGAATGATGAGACACCACAAGGTCATTTGCCATTGACAAATGCACTGAGAGGAACTCAGCTTCTGAATTGCATTTTTACCCATCCGGCTTTTGATGCTGAAGAAGATGAAGAAGCAGTTGAAGGTAGTGGAAATGATAATGGAAATGGAGGGATTAAAGGGTTGAAGCCATTGACTCAAAGAGTATTTAAATCAGATTATAGCTTTTGA
--
>comp10162_c0_seq1_m.4599_Y
TCACCCAAATCTAGCCAATCAAATCCCTTCATTATATTACCTTTCATAACCCCCTCACTCCCTACTTCACAAATTCCTTATCTCCCATCAATTGCATATATCTCCACTTCTACTACTATACAATTCTCCCACCCCATCACACACATTAACACACCCCTCAACTTCTCATGGCCACCAATTCCCTCCACCACCATACCCACTCACTTCTCAACCTCCAAACTTCAGAAACTCCTCTTTTCCTCAAACCAACCCCCCCCATCCCCCCCGCCCCCGCCACCGCCACCGCCAAATCTCCCCCCCCCCCCATTCCCTCCACCCCCCCCGCCACTTTCTCCCCCCCCCCCACTCCTTCCCCCACCCCTCCATCGACTTCACAAACTTTCTCCCTCGACTTCCTCCAACACCACCTCTCCACCCAGAACTTCCGGGAAGCCGACGAGGAAACCCGCCGCCTTATCATAG
--
>comp10302_c0_seq1_m.4688_Y
ATGGGGTGTGCTCAGTCTAAGGTGGACAATGAGGAATCAGTGTCGAGATGTAAAGAAAGGAAGATTTTAATGAAAGAAGCTGTTTCAGCAAGAAATGGTTTTGCTTCGGCTCATTCTAGTTTCACAATCTCACTTAAAAACACGGGTGCTGCTCTTAGCGACTATGCTCAAGGTGAAGTTCAAGACTTTCCCCATCTTCCCCAACACATACAGCCTTCTGCTGATTCTATTTCTCCTCCGCCGCCCCCGCCGCCGCCCCCTCCGTCTATGGAGAGCTTTCCTCCGCCTCCTCCGCTCCCTAATTTCCCTCCTAGCCCCATCAAGCGTGCGTTGAGTATGCCTGAGATTCCCTTAAAGCAGAAAGTTGAAGGCGATCACATTGCTACTGTAGAAGAGGAAGATGAAGAAGAAGAAGAGGAGGAGGATGGAGATGAATTGGATCATCGCAGGGGTAGAAATGGGAATGTTGAGAGTGATGTTATTAGTAAGAATAAAGGTTTAAGCAGATCGCAGAGAGGACCGGCTAATGGGAAAGTGGGATCGGAGGTAGCTTCTACAGTGCCGCCAATGCCGGAGGTGAAAAACATGGCTTGGGATTATTTCTTCATGGTGGATAATATTCCTGGGCCGTCTTTAGAATCTGAAGATAGTAATGGTGTGCACAAAAACGTGAGTGATTTTGGTAGAGTTGGTAATGGGGGCGTTGGATTTGGTGGTATTCAGAATCATGTTGCTAGTGATATTGATGAATTTGAGCCCAAGACGCCGGAGAAAGCGGCTGAACATGTGGCGGCCGCCTCGACAACAGGGGAGGAGGTAGAGGTGGAGGTGGGGGAGAAGGACAATCAGCAAATTGGCCATGCGAAAACAGTTCCTGCTGATTTTAGGATGGCTGGGAAGAAGGTGATTTCTGTTCCTAGTGTTGATTTGATGCAGGTTCTGAAAGAGATTGATGATCATTTTCTTAAGGCATCTGAGAGTGCACAAGAGGTTTCCAAAATGCTTGAAACTTCTCGCTTGCGTTATCATTCCAATTTTGCAGACAATAGCGGATATGTGGATCATTCGGCTAGAGTTATGCGTGTCATCACATGGAATAGGTCATTTAGAGGTGTACCCAATGGTGAAGTTGGTAAGGATGAACTTGATTCTGAAGATTATGAGACTCACGCCACTGTTTTGGATAAGTTATTAGCATGGGAGAAAAAACTCTATGATGAAGTCAAGCAAGGGGAGCTTATGAAGCATGAGTACAGGAAGAAAGTTAATCTGCTGAATAAGCAGAAGAAGCGTGGTGCCAATGCCGGATCTTTAG-AAAAAACAAAAGCTGCTGTAAGTCATCTGCACACGAGATATATAGTTGA
--
>comp10302_c0_seq1_m.4689_Y
ATGCAGTCCATGGATTCAACTGTTTCGGAAGTCAATGATATTCGTGACAAGCAGTTGTATCCAAAACTTGTTGATGTTGTTGACGGGACAGCGAAAATGTGGGCAAGCATGCGTGTACATCACGACAGCCAGCTGAAGATTGTTACAGACCTTAAGTCCCGTGATGTTATCCATGCTGTCAAGGAAACTACAATTCAACACCATGCCCGCACCAAACAAATTTATAATGTGGAACAAGAATGGCGTTCACAATTTGACAAGCTTGTGAGCTATCAAAAACAGTATATTCAAATTCTGAATAGCTGGTTGAAGTTAAACCTAATCCCGACAGAAAGCAGCTTAAAAGAGAGAGTATCACCCCCGCCAAAAGCTCCAAATCCGCCGATCCTAGCCCTTCTCCATTTGTGGCATGACTCTTTAGAAAAGCTTCCGGATGAGGTTGCAAAATCCGCTATCTCGTCATTTGCAGCTGTTATAAAAACCATAGAACTACATCAAGAAGAAGAGATGAAGCTGAAGGAGAAGTGCGATGAAACCAGAAAAGAGTTCCTCCGAAAAAGTCAAGCATTTGATGACTGGTATCAAAAACACATGCAGCGCAGAAACCCAACTGATGAAAATGAAGCTGATAGAGGCGATGATGCAAATCTGAAAGATCCAGTAACCGAGAGGCAATTTGTTGTGGATAGCTTGAAGAAGAAATTGGAAGAAGAAGTTGAAGCTCATCAAAGACATTGCCTTCAAGTGAGAGAGAAATCACTCGGAAGTTTAAAGATTCGCCTGCCTGAGCTATTTCGTGCAATGTCAGACTATGCTCATGCCTGTTCCGATGCTTATGAGAAATTGACGGCCCTCGCTCACTCGCAGAATTCAGCTCGTGGACATCCATAA
--
>comp10381_c0_seq1_m.4738_Y
ATGGAGGAGTATAATCAAATGAATGAAAACACAACTCAAAGGGGAAGTTTCTTGTATAATTCATCAGTTCTTGGACCTAATTCTTCATCTTCTCCTTTTGGAAGAACAACCAGTGGGTCTACTACTGTGAGCAATCAACAGAGCCACATGATGACTTTAAGCCCTTTTCATCATCTTCCATCAACCGATCAATGTCTTCAATCTGATCAAGCAAATCATATAGTGAAAACAGAAGCTACCATTTCACAGCATGCTCCTAAATTTCATTATCCCAATTTATTTAGAGGACAATTCCAATTACTTAATCAACAACAGCAACACCAACATGGGATTAATGAAAGCTCTTAAAGCTCAGCTGAAGCTATCAAAGCCAAGATCATCGCTCATCCTCAGTACTCTAACCTTTTGGAAGCTTACATGGATTGCCAAAAGGTGGGAGCTCCGCCTGAAATAGCAGCTCGACTAGCTGCTGCTCATCAGGAGTTTGAATCAAAACGTCGATCTTCAGTCAATTCTAGGGATAATTCGAAAGACCCAGAACGGGATCAGTTCATGGAGGCATACTGTGACATGCTGATGAAATTCCGGGAGGAGCTAACGAGGCCCATTCAAGAAGCTATGGATTTCATGCGAAGAATCGAAACACAGCTGAATATGATCTGCGATGGTCCCTTGCGGATCTTTAATTCTGATGACAAGTCTGAGGGAGTTGGGTCATCTGAGGAAGAACAAGAGAATAGTGCAGGGGGAACTGAGCCACCGGAGATTGATCCGCGGGCAGAGGACCGGGGACTAAAGAACCACTTGCTAAGAAAATACAGTGGTTACTAAAGCAGTCTTAAGCAAGAACTTTCTAAGAAGAAGAAGAAGGGAAAACTGCCCAAAGAAGCAAGGCGGAAACTCCTTAGCTGGTGGGAGTTGCACTACAAATGGCCATATCCTTCGGAGACGGAGAAGGTGGCATTGGCAAAATCAACTGGCTTGGACCAGAAACAAATAAATAACTGGTTCATAAATCAAAGGAAGAGGCGTTGGAAACCATCTGAAGATATGCAGTTCATGGTTATGGATGGTCTGCATCCACAGAATGCAGCTCTCTATATGGATGGGCACTACCTGGGCGATGGTCCGTATCGTCTAGGACCATGA
--
>comp10457_c0_seq1_m.4789_Y
ATGTTGCTAGGGAAAAGACCACGTCCTCCAATGAAAAGAACTACAAGTTTATCAGAGATCACTTTTGATCTTGACACTGATAATACCGACTCATCAGAAGCGGCTGCCGGATTTCTCGGCGGTGGTTGGCAGCTGCAGCTTGATCAACGGTTCATGGCTGCTTCATCCATTTCACCAAGAAACAATAGAAGAGCTTCTGCTGATTTCATGGAAACTCCTGATTTCTTGAGGTCTTGCTTTCTTTGCCGGCGCCGTTTGGTTACTGGTCGTGATATTTACATGTACAGAGGCGATAGTGCGTTTTGCAGTCTAGAGTGCAGGCAACAGCAAATGAATCAAGATGAGAGAAAAGAAAAAAAGTGTTCGTTAGCATCCAAGAAGGACGTTACATCTTCCGCCGGTGCCGGAGCTGATGTCTCCGTCAAGGGAGAGACGGTTGCCGCGGTATAG
--
>comp10500_c0_seq1_m.4826_Y
ATGGACTCCGACGACGGTTTACGGCCGGAGGAGGAGACACCGCCACTAAGCCAGCGAGCAGAGTGGTCCGATGTGATCCCAGTCCCACAAGACGACGGTCCGAACCCAGTTGTCCCAATAGCATACAAACCTGAGTTCGAAGAGACCATGAACTATTTCAGAGCCATTTATCTCTCCGACGAACGATCCCCACGAGCTCTCGAGCTCACCCACTTAGTTATTTGTCTCAATCCTGGCAATTACACTGTTTGGCATTTGAGGAGACTAGTTCTTGAGGCTTTGAGTGTTGATATGTATCAGGAGTTGGATTATGTTGAACGGATTGCGAAAGAGAACACTAAAAATTATCAGATTTGGCATCATAGGCGTTGGGTTGCTGAGAAATTAGGTGCTGATGTTGCAGAGAAAGAACTTCAGTTTATCAGGAAGATTCTTTCCCTTGATGCAAAAAAATATCATGCCTGGTCCCACCGACAGTGGGTACTGCAGGCTTTAGGAGGATGGGGAGATGAACTTGACTATTGTCGACAGCTCCTTGAAGACGATGTTTTTAACAACTCTGCCTGGAATCAGAGGAATTTTGTTATAACTAGATCTCCCTTATTGGGAGTCTTGATGGCCGTGAGAGAATCTGAAACAACGTCCACAGTGGAGGCAATTTTAGCTACCCCTGAGAACGAGAGCCCCCGGAGATATCTTCGAAGTCTCTACAAAGGCGACACAGAGTCTTGGATTAATGATCCTCAAGTCGCTTCTGTATGTCTGAAAATTTTGGGTGCTAAAACTAACCACGTATTTGCTCTGGGCATGCTTTTGGATCTTCTCTGCCAAGGGTTTCAACCAAACCAAGAGCTTAGAGCGGCTGTTGATGCTTTGACGACTTCAAAGTCTGATCCATCGGAACCAGACTTGGGAAAAGCGGTGTGTTGTATATTGGAGTGTGTGGACCCGATGAGAGTCAACTATTGGATGCGGAGGAAGAGCATATTGCCTGCATTAGCCTAG
--
>comp10669_c0_seq1_m.4947_Y
ATGTCTCAACAGGAAGAAGGATGGCCTCTGGGATTGCAGCCCTTGAATGAGAGAGTTGGGATACCTAGAAATAATATTGCTGATTTTTCAGGAGGATCAGTTTCATTTAACACTTTAATCACTGCTTCTCCTTCTTCTTCACCAGATTCCTCTTCTTCAGATTTAGACACTGAGTCTACAGGATCTTTCTTCCACGATAGAAGCATAACACTCGGAAGCCACATCGGTGTTTCGAATCTATTCGAGTTTTCAAGAAAATCGTCAAAAGTAAGAAAAATAGAAGTGATAAAAGCAAAGAAGAGCAACAAAAATCGTAAAACATGGCTCTTCTCTCTGTGTTCAAGAGACACTACAGATGCACAAACCGTGACGAACAACGATGACAACAACGATAATAATAATAATAATCACCCATCTTTAGGTCATTTTCTTGCTGCTGAAAGGAGAGCAGCAGCTGATGGAGATAGAAGAAACCGAAATCAAGATGCTAGTATTTATGGAGTTGATGAATTTTCATTTGCTGAAGCTAATTCACTATTTGTTGATGGACAAGCTGCCCCTCCTAGAGTAATAAGTGCACGGCATGAGGAAGATGAACAGAGGATAAGAAATGGAGGGCCAGTTCTGTTTTCTTGTATTTGTGGATAG
--
>comp10770_c0_seq1_m.5020_Y
ATGGCCAGTAGAACCATATCAAGATTGCTTTCTCGTTCCATCAACTTTGTTTCTGCTTCACGAGGCAGGAGTTATGGACTTGGCAGAGGAGTTGGTAGACATAGTACTAGCTCAGCTGCTGCTCTTGATGAACCAATCGTGCCATCTGTCTCTGTCAACTATGATAAGCTTTTAATTAATGGGCAGTTTGTAGAAGCAGCTTCAGGGAAGACTTTTCCGACATTGGACCCCAGGACAGGTGAAGTCATTGCTCATGTTGCTGAAGGTGATGCTGAAGATGTAAATAGAGCAGATTCTGCTGCTCGTAAAGCTTTTGATGAAGGACCATGGCCAAGGATGACTGCTTATGAAAGGTCAAGGATATTGTTGCGCGTTGCCGATTTGATTGAAAAGCACAATGATGAACTTGCATCACTTGAGAGTTGGGAGAATGGGAAACCATATGAGCAGGCTGCTCAAATTGAAGTACCAATGCTTGCACGTCTATTGCGATACTACGCCGGCTGGTCAGATAAAATTCATGGTCTCACAGTTCCAGCCGATGGACCGTATCATGTGCAAACCTTGCATGAACCAATTGGTGTAGCGGGGCAGATTATTCCATGGAATTTTCCCCTTCTCATGTATGCTTGGAAGGTCGGACCAGCATTAGCCTGCGGCAACACTACTGTTCTCAAAACAGCAGAACAGACTCCCTTGTCTGCTCTCTTTGCATCTAAGCTGTTGCATGAGGCTGGACTTCCAGATGGTGTTCTGAATGTGATTTCTGGCTATGGTCCAACCGCTGGTGCAGCTCTTGCTAGCCATATGGATGTCGATAAGCTTGCTTTTACTGGATCAACTGAGACCGGAAAAATTGTTCTCGAGTTAGCAGCACGAAGCAATCTTATGCCAGTAACTTTGGAGCTTGGAGGGAAATCCCCTTTTATCATTTGTGAGGATGCTGATATAGATCAGGCTGTTGAACTCGCTCACTTTGCTTTATTCTTTAATCAGGGCCAATGCTGCTGTGCTGGATCCCGCACATATGTACACGAGCGTGTCTACGATGAGTTTATAGAGAAAGCAAAGGCACGAGCTCTAAAGCGTGTTGTTGGTGATCCATTTAAGGGAGGTATCGAGCAAGGCCCTCAGATCGATTCAGAACAATTTGAGAAGATTCTTAAGTACATAAGATCTGGAGTTGAAAGTGGCGCTACCCTTGAAGCTTGAGGTGATAGATTCGGTTCCAAGGGGTATTATATCCAGCCTACAGTTTTCTCAAATGTTAAGGATGATATGTTGATTGCACGAGATGAGATCTTCGGTCCAGTTCAGTCGATCTTCAAATTTAAGGACTTAAAAGAAGTTATCCAGAGAGCAAATAGCACTAGATATGGGCTGGCTGCAGGAGTCTTTACACAGAACATAGACACGGCGAACATCCTGACCCGAGCGCTGAGAGCTGGAACGGTATGGATCAACTGCTTTGATGTCTTTGATGCAGCCATTCCCTTTGGTGGATACAAGATGAGTGGAATTGGCAGAGAAAAGGGTATCTATAGTCTCAGCAATTACTTACAAGCCAAGGCGGCGGTTACTTCTTTGAAGAATCCGGCGTGGCACTAA
--
>comp10817_c0_seq1_m.5053_Y
CCCAACATAAAGCAAACAGGGTCCAGAGTCTGAGTAAAGATGGCAGCAACACCACCAGCGCAACCGTCTGCAGCAGCGGAACCACCGAAGATTGTGTGGAACGAAAGCGGAAAAAGATTTGAAACAGAGGACAAGGAGGCATACCTGGAATACGTGGCTAGAAATGATGGGATAGTGATGGACATAATTCATACGTATGTCCCTCGTTCAAAGAGAGGCGCAGGCTTGGCTTTTCACCTTTGTGTTGCAGCTTTTAATCATGCCAACTCTCATTCCATCTCTGTTATCCCCACGTGCTCCTATGTTTCTGATACCTTTCTTCCACGGAATCAATCCTGGAATTCTGTTGTGTATTCAGAAGATGTCAAATCAAATATACGGCCTGCTCCCGCCATATGA
--
>comp10859_c0_seq1_m.5077_Y
AAAATGGTGAGCGGGAAAGAAGCAAAAACAAAGAAAAGCAATAAAAACCCTAAACCACATAAACAGCTTACAAAGAAGCAAAAGAAACAGCCGCCCACAAAGGCCACTTCATCAGATTTTGCTTCTGCTTCAGAGCAGCTCAATTTTTTTGTAAATGAATTTCAATCCGCCAATGCCCTCCACCTCTCGTCCCTCGAGCTTCAAGCAATCAAAGACACGAGCTTTGTAGAGTTATCTAAAGAGGGGGGTCAAGATGTTGATTCCTTAGGGAAGCAAATAAAGGCGTCTTTTGTGTCTTCATGGAAGGAGGCTTTATGCGACAAGCAGCCCGTCGACGTGAAAATTGAAGCAGGGAGTCCAGCTGTTCTTATTATTACTACTTCGGCTTTACGAGTTATTGAACTTCTAAGGGGCGTGCGCTCTTTGACCATACAATGCCATGCTGCCAAGCTTTTCTCAAAGCATATGAAGGTTGAGGAGCAGGAAAGCTTGTTGAAAGCGCGTGTCAATTTTGCTAGCGGCACACCAAGCAGGATCAAGAAGTTGATTGACATCGAGGCCCTAGGACTATCACGGTTAGACATGGTTGTGCTTGATATTCACACTGAGGTGAAGGGCTACTCATTGTTAACACTTCCACAAGTCAGAGACGAGTTCTGGGACCTGTACAAGAACTACTTCCGCCAGCGACTTCTACAAGGTGATCTTCGTATCTGTCTGTTTGGTCCGTTGCCAAATGGCAATATATTAAGGAGTAAAAAGAAAAAAGCTACCGATGAATAA
--
>comp10953_c0_seq1_m.5140_Y
ATGGTGAATTTCAAAGAGTTTTGGACTAAGAAAACTTTGATTGGTCTTGTTTTGGGACAGTTTTTGTCTCTGCTTATTACTTCTACTGGATACGCATCCAGTGAGCTCAGCAAAAAAGGAATTAATGCGCCAGCATCTCAGTCGTTTCTAAACTATGTGCTATTGACCCTCATTTATGGAGCTGTCATGCTTTACCGGAAACAAAAGCTTAAGGCAAAATGGTACTACTATGTAATTCTTGCTTAGGTGGATGTAGAGGCCAATTTTCTTGTGGTGAAGGCGTATCAGTACACGTCTATGACAAGCGTCATACTGCTCGATTTCTGGTTAATTCCATGTGTTATTGTTCTTACATATTTTTTCTTGCACACAAAGTATAGATTCAAGAAGATAGTTGGAGCACTGATTTGCATTGCTGGACTTGTCATGGTTATTTTTTCAGATGTTCATTCAAGTGACCCGTCAGCCGTAAGCAAACCCTTTGTAGGTGATGCTTTTGTTTTTGCCGGTGCAACACTCTATGCTGTCAGTAATGTCAGTGAGGAGTTTCTTGTGAAGAATGCAGATATGGTAGGACTTATGTCTTTGCTTGGCTTTTTTGGCTTGATCGCTAGCGCTATCCAAATAGCCATTCTTGAGCGCACCGAGCTTAAAAATATTCGCTGGTCAGCTGGGACTGCTCTACCATTTTTTGGATTTTCAACGGCGAAGTTGCTGTTTTACTCATTTGTACCAGTCTTACTTAAGGTTAGTGGATCAACAATGCTCAACCTGTCTTTGCTAACATCAGATATGTGGTCTGTCCTTATTCGCATTTTTGCGTACCATGAAATGGTTGATTGGATGTACTATGTGGCATTTGCTGGTGTTGTTATCGGTCTTGTCATTTATTCTGGGGGCGATAACGAAGAGAATCATCTCGCGGGTGTTGCTGATGAAGAGGCAGCGCAAAATAAGCTGTGCAATGAAGAGGCCGGTTCTGGGAGCTGCAGCTACGGACCTTTAACGGGGAGCTCGAAAACAAGAGATATTCGGGAGGGGCAAGAGAATGGAAACAAGAATTTAGGAAAGGAAGGACAAGAGAAGGTGTCATAA
--
>comp11083_c0_seq1_m.5228_Y
ATCATCAAATTTTCCACGTGGCAAGTCATTTCAATAGCTGAACAAAAAGAAGACGCCCTCATTCTATCTATTTGTAATTGTATCTCTGAATTTTTAAATTTGTTTCTAAAAATGGCTCTGCTTCAGCTAATTTCTACTCACAAACCCTCGTTAAACCCCAACACTACAATATTAAACCCTAATTACTCCAATTCACACCCTCCCGTTCTCAACTTCCTTAACAAGCGCCGCCGCCGACGACCCGGCGCCACCTCTCTAAAATGCTCCGCCTCATTTTTCTCAGAGAAACACCACACTAACCATCCGAAATCAGACGACGTCGTTGAGCTCCCTATCTTCCCTCTCCCTCTCGTTTTATTCCCCGGAGCTATCCTCCCTCTCCAGATCTTCGAATTCCGCTACCGCATTATGATGCACGCTCTCCTCCACGCCGCCCTCCGTTTCGGCATCATCTACTCCGACGCCGCCACAGGGACCGCCGAAGTCGACTGCGTAGGTGAGATCGTGAAACACGAGCGTCTCGTCGATGACCGATTCTTTTTAATCTGCAAAGGACAAGAGAGGTTCCGGAGAACAAATCTCATCCGTACAAAGCCTTATCTTGTAGCGGAGGTGACGTGGCTGGAGGACCGTCCGTCAGGAGATGAGGACGTGGATGCTTTATCGACGGAAGGGGAAACTTATATGAAAGACGTTATTAGATTATCGAATAGATTAAGCGGAAGATCTGAAAAAGAAGCGCCAGATTTGCGTAAGAATCTTTTCCCGATGCTGTTTTCATTTTTCGTCGGGAGTACTTTTGAAGGCGCGCCGCGTGAGCAGCAGGCGTTACTTGAATTGGAGGATACAGCGGCCAGATTGAAGCGAGAGAAGGAGACTTTGAGGAATACGCTTAATTATCTGACGGCTGCTTCCGCCGTTAAAGACGTTTTTCCGTCATCGTGA
--
>comp11136_c0_seq1_m.5260_Y
ATGATGATCTCACAGTTCTTCGTGCTCTCTCAAAGAGGCGACAACATCGTCTTCCGTGACTATCGTGGAGACGTAGCTAAAGGCAGCACTGAGATATTTTTCCGCAGAGTTAAATTTTGGATGCAAAATGAAGGAGGAGACGCTCCGCCTGTCTTTAATGTAGACGGCGTTAACTACTTTCACGTGAAGGTTGCTGCCCGGCTATTTGTTTCAACAACAAGAATTAATATCTCGCCTTCACTTGTTCTTGAATTTCTTCTAAGAATTGCACGTGACATCAAATATTATCTCGGTCTTCTCAATGAAGACTCGCTGCGCAAAAATTTCGTGCTCGTCTATGAGTTACTTGACGAAATTATTGATTTTGGTTATGTGAAAACAACATCAACAGAGGTTCTGAAGTCTTATGTGTTTAATGAATCAATCATGGTTGACTCTACACGTTTGCCAAGTCTTGATCCTGCTTCTATCTTTGCGAAAGGGGATAAAAGAGTGCCTCGAACAGCTTTTACTAAATCCGTCATAGCTAATGAACCTCATGGTAGGAACAGGGCAGAAATTTTTGTAGATGTAATCGAGAAAATAAGTCTTACATTCAGCTCTAGGGGGAGCATACTTACTTCTGAGATTGACGGCACAATCCAAATGAAGAGTTATCTCAATGGCAACCCAGAAATTCGACTTGTACTAAATGATGACTTAAATATAGGAAGAAGCGGGAAATCAACCATTGATTACAGTAGTTCATCTGGAGTAGGAGCAGTAATTCTGGACAATTGTAATTTCCATGAATCATTACATCTTGATAGTTTTGAAACCGACAGAACTTTAACTCTGACAGCACCAGATGGTGAATTTTCTGTCATGAACTACCGCATCACTCGGGAGTTTAGACCTCCTTTCCGTATTAGTGCATTAATTGAAGAAGTGGGGCGCCTTAAGGCGGGAGTTATTATCAAAGCACGTGCTGATTTTCCCACCAGCATCACTACAGATGCTATAGTTGTTGAAATGCCACTTCCAGCATATACTACCAGGGTTAATTTTGAGCTGGAGCCTGGGGCCGTTGGAAACACCACTGATTTCAAGGAATCAAGTAAAAAAATTGAGTGGGGTTTGAAGAAGATTGTCGGTGGATCTGAACATATGCTACGCGCAAAACTGACTTTTTCACAAGAGATGCACGGGAATATTACTAAGGAGGCCGGACCGGTTAGCATGACCTTTACGATCCCCATGTACAATGCCTCAGGACTTGAGGTGAAGTACTTGCAGATTGAGAAAAAATCATCAGCCTCTAAAATATATAGATGGGTGAGATACGTCACGAACTCAAATTCTTATGTTGCCCGATTGTGA
--
>comp11194_c0_seq1_m.5292_Y
ATGGCTTCCGTTGCTTCCAGATTCTTGATTAAAGATTGCAAGTTACAGACGTGTGAAGCTGTTTATAGGCCCAGTTCTTGTTTTCCTGCTAATAGGAGAATAAGATTTCATCTGGACATCAGAAATGGAATTTCTTTGCCTGACAATGGAGGAATTTGTCCAATTCAGTGCAAGCTACGAAGTCCAGTTGTTGCTGTTGGTGCTCCTTATCGGAACTCCCAAGTATTGTGCAAGGCTGCAACGAATATGTCTGGTGATATTCCCAGTAGCACACCTAGTGGAATGAGCACATACGAAAAGATAATTGAAACTCTTACAACTCTCTTCCCTGTGTGGGTTATATTGGGCACCATCATTGGTATCTACAAGCCAGCTGCGGTCACATGGCTGCAGACAGACCTATTTACCCTTGGCCTTGGATTTCTCATGCTATCAATGGGACTGACTTTGACATTTGAAGATTTTAGACGGTGTTTAAGAAATCCATGGACCGTGGGTGTAGGATTTTTGGCTCAGTACTTAATCAAACCCATGTTAGGCTTCGTTATCGCAATGACTCTAAAACTGTCAGCGCCTCTTGCAACTGGTCTTATTTTGGTCTCATGTTGTCCTGGAGGTCAGGCATCTAATGTCGCTACCTATATATCAAAGGGAAATGTAGCGCTTTCTGTTCTCATGACAACGTGTTCAACCATTGGAGCAATTATCATGACACCTCTCCTTACTAAGCTTCTCGCTGGTCAGCTTGTTCCGGTTGATGCTGCGGGATTGGCTATCAGTACATTTCAGGTTGTTTTAGTACCAACTATAATTGGAGTGCTAGCAAATGAATTTTTCCCTAAATTCACTTCAAAAATAATCACTGTGACACCTTTGATTGGAGTTATTCTCACAACGCTACTCTGCGCAAGCCCTATTGGGCAAGTTGCTGATGTCTTGAAAACTCAAGGAGCACAACTAATATTGCCCGTGGCTGCCCTACATGGTGCTGCATTTGCTATTGGTTATTGGTTGTCAAAAACATCATTTGGCGAATCCACCTCTCGTACTATATCCATAGAATGTGGGATGCAGAGCTCTGCACTTGGATTTTTGCTTGCCCAAAAACATTTCACTAATCCCTTAGTGGCTGTGCCTTCTGCTGTTAGTGTTGTTTGCATGGCGCTTGGTGGGAGTGCTCTTGCAGTGTTTTGGAGGAACATGCCAATTCCTGTTGATGACAAGGATGACCTCAAGGGGTAA
--
>comp11198_c0_seq1_m.5296_Y
ATGGCGGCGATTTCGTGTCACAGTGCAGTTCCCTCGAATAAAATCTCTCTCTCTTCCCCTTCCTCTGCTTTTTCTTCTAACCTTCTCTCGCGTAACGCTCGATTCTCTACTGTAACGGCGTCGACTCAGGCGTTTCGTGGCAGAATCTTGTGCCAGACTTCTTCTGCTACTTCTTCCGTTAATGGAAAAGCAAAAACAGGTCTCAAGGATTTTGTTCACATTAGCGATTTTGACAAAGCTACAATTATGAAGATCTTGGACAGAGCTTCAGAGGTCAAGGCATTATTAAAATCTGGAGACAGGTCATTCCTTCCATTTAAAGGAAAGACGATGGCAATGATCTTTGCAAAGCCTTCTATGAGAACACGGGTTTCATTTGAGACTGGGTTCTTCTTGCTTGGTGTCCATGCTATTTATTTGGGACCTAATGATATCCAGATGGGCAAACGTGAAGAAACCCGTGATGTAGCTCGTGTTTTGTCTAGCTATAATGATATCATAATGGCACGTGTTTTTGCCCATCAGGATATTGTTGAGCTGGCTAAGTATGCAACTGTACCTGTTATTAATGGCCTGACTGACTATAATCACCCTTGCCAAATAATGGCTGATGCCCTCACAATAATTGAACACATTGGTCAGCTGGAAGGAACCAAGGTGGTATATATTGGTGATGGGAATAACATTGTCCATTCATGGTTGTTGCTGGCATCTATTATTCCTTTCCACTTCATTTGTGCCTGCCCTAAAGGCTTTGAACCAGATGCTGAAACAGTCAAGAAAGCTCAGCAGGCGGGAATCGGGGAGATTGAGATTACAAATGACCCCAAGGAAGCTGTTTGAGGAGCTGATGTTGTATACTCAGATGTCTGGGCAAGTATGGGTCAAAAAGAAGAGGCCGCACACCGCCGTAAAGTATTTCAAGGATTTCAGGTTGACGAAGATCTAATGAAATTAGCTGGTCCAAAAGCTTATTTCATGCACTGTTTACCAGCAGAGAGGGGTGTAGAGGTAACAGACGGCGTCATCGAGGCTCCAAATTCTATCGTCTTCCCACAGGCAGAGAACCGTATGCACGCACAGAATGCTGTAATGCTTCATGTTCTTGGTCTGTGA
--
>comp11253_c0_seq1_m.5325_Y
ATGTCAATCTCACTCTCATCTCTTACCTCCTCCTTATCTTCACTTTCATTTTCTTCACAAATATCTCAAAAACCTAACAATGTCTCTGTTTCATTTTCAAAGTCAAAATCTCTTTCGGTTTCCTTCAAACCATCTCCTCCTCCGCTTCGTGTCTCCGCGACCGTTGCTTCTCCGGCTGAACCACAAACTGACGACCTTAAGAAATTGGTGAAATCGAGGCTTCCCGGTGGTTTCGCTGCTCAACCTATCTTCGGCACCGGCCGCCGTAAATGCGCCATTGCTCGTGTCGTTCTTCAAGAAGGCACCGGACAAGTTGTCATCAATTACCGCGACGCTAAGGAATATCTTCAAGGCAATCCATTATGGCTTCAATATGTGAAAGTGCCATTGGTTACTCTAGGATATGAGAGCAGCTACGACGTGTTTGTGAAAGCTCACGGAGGTGGCCTCTCAGGTCAGGCACAGGCAATCTCACTTGGCATTGCTCGCGCTTTGCTAAAGGTGAGTGCTAACCATAGATCCCCTTTGAAAAAGGAGGGGCTCCTGACCAGGGACTCGAGGATTGTTGAGAGGAAGAAGGCGGGTCTCAAAAAAGCTCGCAAGGCCCCACAGTTCTCCGAACGTTGA
--
>comp11255_c0_seq1_m.5327_Y
ATGGATATTAACGGATCTGCTCGTTTCCGTCACCGGAAAACGCCGTGAACTGATAGATTCTTAGGCGCATATCCCCGTACGTCGCAGGAGCCGTCATCCGCTTCCGTCAACACAGCAAACGACAACTTCATCGAAGAAAACGAGCTAAACGAAGACGATATATTCTCCACCGGAGACTTCTCCCAATCATCGAATAACCACCACCCCAACCAAAATCCCTTCCACAACAGCCCTCCTTCCTCTACTGCATCTCCGCGGCAGCATCTCAAAACGGCGTTTTCACAGCAGGACTCGTTCGGAATCTTAGCGGCGCTACCGGAACATAAAATCAACTCTCATAGCCATCTATATCAAAGAACAGCTATTTCCCCCCCGTCTTCATCGACGTCGTCGTCATCAACTACTTCCTCCTCTCGTTTTATTCCTACAATTCCGAAACCCCCGCAGGAACGGTTGCCTATTTATTCGTCGTCGTTTTCCGGTAAGTTTCATACCCATCCTCAGTCGGCGCCTGTGAATGTGCCAATGATGGCGATGGCGATGAGGAGCAGGAAGCATAAGGAGTTTGATGAGATAGATGAGGACGAGGAGGAAGGTGACGGCGAGATGCTTCCGCCGCACGAGATGGTGGCTAGGCAACAGTCTCCGCTGGTAGCGTGTTCAGTGTTGGAAGGTGTTGGAAGGACGCTTAAAGGCAGGGATCTTAGACAGGTAAGGAAAGCGATTTGGAGGAAAACTGGTTTTCTTGATTAA
--
>comp11315_c0_seq1_m.5359_Y
TACCATTTGCAGAAGCAGAGAATCAAAAACAAAAAAATGGCGAGCGCTGCTGCAGGAGGAGGAGGAGGAGGAGGGAAAGTGTCCTTCAAAGTGACGCTTACTTCCGATCCGAAGCTTCCTTTTAAAGTATTTAACGTACCAGAAGCTGCCCCATTTACTGCTGTTTTGAAATTCGCAGCTGAAGAATTCAAAGTCCCTCCTCAAACCAGCGCTATAATCACCAATGATGGAGTTGGGATCAATCCGCAACAAAGTGCAGGCAATGTTTTCCTTAAACATGGTTCTGAACTACGCTTGATCCCTCGAGATAGAGTTGGAGCGACAGAGCAA
--
>comp11335_c0_seq1_m.5371_Y
ATGTCTTCCTCTTACTGCCTATTTTCTTCAAGAAACCCTCTCACTAAAGAATCTTTGCTCCCCCCCAACTCTTACAAAAACCGCCTGAACAAAGATTCTTACGTTTTCCGGCCAAACCAGGTTCTTTTCCCGGTTCTGAGACTGAACAACTCCAAATTTGCACCCCCGTTTGCCGGAATATCATCCTTTGCCGACGCGGGGAGTGAAGAGGCAAGAACAGAAGATGTTCATATTGAGAAGAAACATGTTGGAGAAGAAGATGACGAGTTGCCTGGAATGGGTCAGGCGTTTCATATATCATCAAGAACGGCATCTGCTATATCTATATTCATAGCATTTGCAGCTCTGAGTCTGCCCTTTCTGATGAAATCTTTAGGAGCAGGATTCGGTTTGAAGACCAAGATTTTATCGTACACGACGCTGTTATTCGGATACTATATGGCTTGGAATATCGGAGCCAATGATGTTGCTAATGCTATGGGGACTTCTGTTGGTTCTGGCGCTTTGAGTCTCCGGCAAGCGGTGATTATTGCGGTCATTTTGGAGTTTTCCGGCGCGTTTTTGATGGGGACTCATGTGACTGGGACAATGCAGAAGGGGGTTCTGATGGCTAATGTGTTTGAAGGGAAAGATAGTTTTCTTTTTGCTGGTCTGCTCTCTTCTTTGGCTGCTGCTGGTACTTGGTTGCAGGTTGCATCCTACTATGGTTTGCCTGTTTCCACCACACACTGCATTGTAGGAGCAATGGTTGGATTTGGTCTTGTCTATGGAGGACCTGGTGCTGTCTTCTGGAGTTCACTAGCAAAGGTGACTTCGTCTTGGGTGATATCACCCGTAATGGGAGGTATGGTCTCGTTCCTTGTCTATAAATGCATCCGTCGGTTTGTTTACAGTGCTCCGAATCCAGGACTAGCAGCAGCTGCAGCTGCACCAATCGCTGTCTTTGCGGGTGTAACGGGGAACTCTTTTCGATCTTTTCCTCTAAGCAATACCTTTCCTATAGCTTTGGCACAGGCTTTAACCTGTGGTGCAGTTGGTGCGTTCTTATTGTACAGAATCATCCACAAAGATCGTGGTCCTCTCCCCGAAAAAGCTGCTGCAATACAGCCCGAGCCTCCCCAGAACAAAAACATCGGATTTCTTTCTGATATTGCTGGACCAACAGGAACCCAGCTGGAGATAGTTTATGTTGTTTTTGGATACATGCAAGTACTCTCGGCCTGCTTCATGTCGTTCGCTCACGGCGGAAATGATGTCTCCAACGCAATAGGTCCTTTGGCTGCCGCATTATCTATTCTTCAAGGCGGTGCCAGTGCGGCGGAGATTGTTATTCCGACTGATGTTCTTGCGTGGGGGGGATTCGGTATTGTTGCAGGGTTGACCATGTGGGGTTATCGAGTGATAGCTACAATAGGAAAGAAGATAACAGAACTCACACCAACTAGAGGATTTGCAGCCGAGTTTGCGGCAGCTTCTGTTGTTCTAGTTGCTTCAAAACTAGGACTACCGATTTCAGCGACGCATACATTGGTGGGTGCGGTCATGGGGGTGGGATTTGCGAGAGGACTAAACAGTGTTAGAGCAGAGACTGTGAGAGAGATTGTTGCTTCATGGCTTATCACAATACCAGCTGGTGCAACTTTTGCAGTTATTTATACATGGATCTTGACCAAGCATTTGTCTTCCATATTTTGA
--
>comp11355_c0_seq1_m.5381_Y
GATGATGATGATGATGATGGTAAGGACGAGGATGCTGGCATAATGGAGGATGAAATGGAGAAAGATAAATTTTCTCCTGCATTGAAACATAGTGCGAGGTTGGCTATTGCATTTGGGTTGTTGAATGTGGGAAAGGGGATATCAATAAGGGTTATCAAGAGTGTTTCAATGTGCAAAAACTGCCATGATTTTGTTAAGATTGTTTCATCACTCTCCAATAGGGAAATCATTATTAGAGATAGCAGGCGGCTTCACAAGTTCGTTAATGGGCGGTGTTCATGTGCAGATTTTGATGATCTTCTTTAA
--
>comp11420_c0_seq1_m.5428_Y
ATGGGAGCAGCAGCAGCACCAACTGAGAAGAAGATCCGGAACGTGATGGAGACTGCGAACTGTAATTCCGATCTTTAAACTTCTCCACTCCCCGTCGCTGCCTCTATTTCTCTTCCTGTTATGACTCCTCGCGTCATAGAACTGTGCAAGGATCTCTTCGAGAACTGGTCAAAATTAGACAATTCTCGCTTCTCTGTTGAGACGGTTTCCGGGGGTATAACAAATCTATTGTTGAAGGTGTCTGTGAAGGAAGATAATGGAAATGAGGTAGCTGTAACTGTCAGGTTGTACGGACCTAATACGGATTATGTTATTAATCGTGAGCGGGAGCTACAGTCCATCAAGTATCTTTCAGCTGCAGGATTTGGTGCTAAGTTGCTTGCAGTATTCGGGAACGGCGTGGTGCAATCTTTCATTGATGCACGCACTCTAACTCCTGCAGATATGAGAAAGCCAAAGCTGGCTGCAGAAATTGCCAAGCAACTTCGTAAATTCCATGAAGTGGAAATCCCAGGTTCTAAAGAACCTCAGTTATGGAATGACATCTTCAAGTTCTATGAGAATGCATCTCTCCTACAGTTTGATGATACTGAGAAGCAAAGAAAGTATAAGACAATTTTATTCAAGGACGTTTACAATGAAGTTCTTGAAATCAAAGAACTGACAGACCGTCTTAATGCTCCTGTGG-TTTTTTCTCATAA
--
>comp11472_c0_seq1_m.5457_Y
AGTTTCTCTCGTTCAGCAAGCAACTATGTACTACTGACTAATGAACAACTTCAAAATAAAACAGTTTCGGTTTCGTTCTTCACGAACAATTTTGTAAAATCAATGAAAATGAACGAACCGAAACGAACCGGTTCATCATCGTCGTCGACGATTGATATACCGTCGTCTTTGAATCGGATAAAGACTCGCGGAGTTCAGAGAAGAACTGATGAAGAAGAATATGTGACGATAAATTCAAGGCCGCCTGTGAAGGGAAAGCAGCACGTTAGTACAGTTTCTCAGGGACAAAGAATTTCAAAAGGAGAAGAATTTCATAAAGGAAAGAAGATAACTCGATGGCTCACGTCATATTTTTCCAAGAATTCTAGTCAAGCTACCAGTGATGTTCCTGCAACTGTTGAGGAGAGAAGGGTGGAAGCTAGGACATTTGACAAAACAGATGAAAGAGGAATAAAAATATCCAACGTGGAGAATCATCTTAATGGAGGACAGCCTTCTTTGGAGAGTCTAAGCCGGAGTAAAGGGTCAAAAGGATTAAAAAGCTTTTCACATGAATTAGGACCAAAGGGCGGCATACCACCTGTTCAACCTCGGGCTCATAGTTACAGTGATTTGAAGGAGTTATTGGGTTCTTTGCATTCAAGATTCGATGCAGCTAAAGAGGTGGTGAATGCAGAACTGGCCAGTTTTGCAGGGGATGCCATGGAGGTACTTGAGAAAATTGACTCTTCCTTGCAAGAAGAGCTGAAAATGGCAGAGGATCTTCTTATTCTGGCTCATCAGTGTATGGAGATGACCTGTTCTCAGTTTCGTGCCAAGTGCAAATTAATTGTTCAAGATCTCACTGAGAAAAGGCATCAGTGTCAAATAGGACTTTTAAAGTGGCTCTATACTCGTATGCTTTTTATATTGACCCGCTGCACCAGACTTTTGCAGTTTCAGAAAGATACTGAACCTATTGATGAGAAATCACTTCGTAAGTTCAAAATATGTCTAGAAAGTGTTCCTTCTGTGGATAGCTGGGTTGCCAACCATGTAATTGGTGATTCTGAACTATGTCCTGGTTTAAACCAGAAAAGTGATATTAAGCAAAAGTTGCAGAAACAGAATAATTTATCTTCTCTTCCTGAAGCAACAAATTGTGCTTCACAAGACTCCGATGATCAGAGTAGAGCAACTTCTGGGAAGGACTCTCCGGATTTTGAACAAAAGTTGACCTTTCAGAAGTCCAGAAATGAGTCCTTTTCAGAATTGAATCTGTTTAGTGAAACCGATAAAAGTCCCATTAGAAATTCCATAGACAATTTAGTTAGTTCATTTCATGATCAGCAAAATATCTTAGGTGATTCTCTTGATGAACAAGAGCGAGTGTTAGATGGATCTGATTTAGTTATGTGTAGGATATGTGAAGAAATTGTTCCTGTTTCACATCTAGAATCCCATTCTTATATATGTGCATATGCAGATAAGTGTGACCTAAATAGTTTAGATGTAGATGAACGCCTTTCAAGCCTTGCAGAGATATTGGAACAAATTGTAGAGTCACGAAATATGAATTTTCATCAAGCACATGACAGTCCAGAAAATTCAAGAGCACAGATAGCAAATGTCACAACTGAAGGTTGCTCTCCCAAGATAAGTGAATGGCGCAATAAAGGCGTGGAAGGAATGTTTGAGGATATACATGAAATGGATACTGCCTTTATAGATGATTCTCACCTGCCCCCTGTTAATTTAAAGTCCCATCTTGGTATAAAGTTATGCAATTATGGAACACCTTCCTCAACTGGGAGTATGACGTCAGTTTCCTCTACAAATACCCCTAATGCTGGCCATTTTGATTCTTTCTGGTTAGAGCACAATAATCCTTCAGAGCTAGAGGATGTTCAACAGATGATTGATCTTGCAGACATAGCCTGCTGTGTAGCAAGTACAGATCTCTCAAAGGAAGGGTCACATGATATTTTGCTTTCTCATTTGCAAGATCTTCAGGATGTTCTACAGCATAGCAAGCTCAAAGCTCTTGTCATAGACACTTTTGGCAGCCGGATAGAAAATCTTCTGCGGGAAAAATACATACTTGCTTGTGACGTAGTGGATGCTAAAAGTCCTAAAAGTGATGGTAAGCCAAAGCAAAGTTCTAGGATTCTTTTGGATAATGCATCTCAAAGTAGTGCTGTGTCAACTCCTATACATTCATCCCATAAAGAGCGGACAAGTATTGCTGATTTTGAAATCATTAAGCCAATTAGTAGAGGTGCCTTTGGAAAAGTTTTTCTTGCACGCAAAAGGATAACAGGAGATTTTTTTGCAATTAAGGTTCTGAAGAAACTGGACATGTTGCGGAAGAATGATGTTCAGCGCATTTTAGCAGAGCGCAACATATTAATAACAGTTAGAAACCCATTTGTGGTTCGATTTTTTTATTCCTTCACTTGTAGAGATAACCTCTATTTGGTTATGGAATATCTCAATGGAGGTGATCTATATTCTTTGCTCAGAAAAGTTGGTTGCCTTGAGGAAGACGTAGCTCGTATATATGTAGCAGAACTGGTTCTTGCTGTAGAGTATCTCCATTCTCTCGGAATTTTGTACCGGGATCTGAAACCGGACAACATATTGATCGCACATGATGGGCATATCAAGCTTAAAGACTTTGGGCTATCAAAAATTGGCCTTTTAAACAGCACTATTGAGTTATCAGGACCAGAGATAAATAGAAATGAAGTCTCAGATGTCTTCAATCCACAGATACAACAAATAGAAGACACAAATCGGCAATCAGCTGTTGGAACACCGGATTATCTTGCCCCCGTACTTCTTCTTGGGACTGTACATGGTTATGCTGCTGATCGGCGGTCTGTAGGGATAATCTTGTTTGAACTTATAACAGGAACTCCTCCTTTCACTGCTGAAAGGCCTGAGATAATATTTGATAACATTCTTAATAGAAAGATCCCTTGGCCGCCGGTTCCAGATCCTATCTCTTATGAGGCCCTGGAATTAATTAACAGGTTGATCACTCACGACCCAGATCAACGCTTGGGAGCAAACGGGCCGTCGGAGGTCAAGTCCCATCCATTTTTTAGAGGAGTAGATTGGGACAATCTTGCATTGCAAAAGGCTGTTTTTGTGCCAAGCCTTGACAGTGCAGATGACACGAGCTACTTTGTATCGCGCTTTTCTCAACAATCTTGTGGAATCCCAAATGACCATAACAGTAGCCATTATGATATTGATGCTTCTGACTCATCCTCCAATTCTGGAGTAGAGATGGACAAATGTGGTGATTTGGCAGAGTTTGATTCTTCTCCGCTTGATCTCTCCCTGATAAATTTCTCTTTCAAGGATCTATCTCAGCTAGCATCCATTAACCACGACTTGTTCTTACAAGAATCAGCCAAGAATTCTCCATCTAGAGCTCCATACAGATAG
--
>comp11480_c0_seq1_m.5467_Y
ATTTATGTTTCAACTCATGAAGACCCAGGCAAGCCGAGACACAGTTGGGTTGCTGTGTACTCAACCCAGCTGAAAACCGGGTTTACTCGGCGACTCACTCCGCCTGGTATTGCCGATTTTAGCCCTGCGGTTTCTCCTTCAGGAATTTATACTGCTGTAGCTTCTTACGGGGAGAGAGGATGGAATGGGGAAGTTGCAGTTTTGAGTACTGATATCTATATTTTCTTGACTCGTGACGGGTCTCATCGAGTTAAAATTGTAGATAATGGAGGTTGGCCGAGTTGGGTCGACGATTCAACGCTCTATTTCCACAGAAAAAGCGAAGAAGACTCTTGGATAAGTGTTTACAGAGCGATATTACCGAGTGACCGACCGATATCAACTGACTCGATCGTTATTGAAAGAGTCACGCCGCCCGGTATCCACGCAATCACTCCAGCTACTTCTCCAGGTAATCATAAATTTATAGCAGTGGCTACTAGAAGACCCAATTCAAATTATCGTCACATAGAGCTATTTGACCTTGTTAAGAACGAGTTCACTGAATTGACTCGATTAATAGCTCCAAAGGCTCACCACTTTAACCCGTTTATCTCACCTGACTCGTCCCGAGTTGGGTATCATAAATGTAGAGGTGCTTCTAATAGTAAAAAGAGCAGTACCCAGCCCATGTTAGAGAATGTGAAAAGTCCAATTCCTCAGTTTTCGCTCTTTAGAATTGATGGCTGGTTTCCTTCTTGGTCACCACAAGGTGATCGTATTGCTTTTACTGGATCGGGCGTTGAAGTTGTCAACTCTGATGGATCAAATCAGCGTCAGGTTTATCCTGGTTCTGCCTTTTCGACGGTTTGGAACCCGGTCCAACCGGGAATTGTATACTTCGCGGCAGGTCGTGGGTTTTCCAGTGAGAGTACAGAGGTTGATATAATCTCAGTTAATGTTGATCAGCCGGGCAGTGTCAGAAACCTAACTACTAATGGTAAAAACAATGCATTTCCGTCGGTTTCACCTGATGGAAAATGGATCGTATTCCGATCGGTACGGACGGGTCATAAGAATCTCTACATAATGGATGCGGTTGCTGGAGAAAGCGGGGGACTTTTTAGATTAACGGAAGGTCCATGGAGTGATACAATGAGTAATTGGTCGCCAGACGGAGACTGGATTGCATTTGCTTCGGACCGAGAGAATCCGGGTGCAGGAAGCTTCGAGATGTTTCTTATCCATCCGAATGGAACCGGGATCAGAAAATTGATTCAAAGTGGGTCGGGGGGAAGAACCAACCACCCGTGTTTCTGCCCAGATAGTAAACGAATAGTGTTTACTACAGATTATGCAGAAAGATCAGCAGAGCCAATCTCAGTCCCCTCTATGCCTCAACCTTATGGAGAGATTTTCACAATAAAATTGGACGGGTCTGAATTAAAAAGGTTGACTCATAATCCATTTGAAGATGGTACTCCTACATGGGGCTCTGCCTATATCAAACCACAAGATCTGGCATGGCAAATGCCTAATTATGGATCAAGACTGCAGTGTTCGTTTGGCGATCGCGTCGGGGCTGATCTCGTTGCTGCTGAGTCGCTCAAATACTCGGCTAACAAGCAAACCACAGTGCAGTGCTTGGGTAAG
--
>comp11528_c0_seq1_m.5505_Y
ATGAAAAGATTGGTAATTTTATTGTGTTTATTTTGTGGTGCTGTTGCGTTTGCTGCTAACGTGAGTTATGACCATAGAGCCTTGGTGATCGATGGACAACGCCGCGTTTTGGTCTCTGGTTCTATTCATTATCCAAGAAGTACTCCTGAGATGTGGCAAGATCTTATACAGAAGTCAAAAGATGGCGGTCTTGATGTTATTGAGACGTATGTTTTTTGGAATGCTCATGAACCTATTCGAAACCAGTATAATTTTGAAGGAAGATACGACCTGGTGAAATTTGTGAAGTTTGTAGCAGAAGCTGGACTTTATGTTCATCTTCGCATTGGTCCTTATGTTTGTGCAGAATGGAATTATGGTGGTTTTCCTCTTTGGCTGCATTTTATACCTGGAATCAAGTTTAGAACTGATAATGAACCATTCAAGGCTGAAATGCAAAGATTTACAGCTAAAATTGTGGACATGATGAAGCAGGAGAAGCTTTATGCTTCTCAAGGAGGACCCATCATTTTATCACAGATTGAAAATGAATATGGAAACATTGATTCAGCATATGGAGCTGCTGCCAAAACCTACATCAAATGGGCTGCAGGCATGGCGATATCTTTGGATACTGGTGGGCCCTGAGTCATGTGTCAGCAATCAGATGCTCCTGATCCTGTTATAAATACCTGCGATGGGTTCTACTGTGATCAATTTACCCCAAATTCTAAGAACAAACCTAAATTCTGGACTGAGAATTGGAGTGGATGGTTTCAATCCTTTGGTGGTGCTGTTCCCCATAGACCAGTCGCGGAACTTGCATTCGCAGTGGCGAGATTTTACCAGCTAGGTGTAATTTTGCAAAACTATTATATGTACCACGGCGGGACTAACTTTGGCCGGAGTACAGACGGACCCTTCATTTCTACGAGTTATGACTACGATGCGCCTCTTGATGAATTTGGACTTCTTAGCCAACCTAAATGGGGCCATCTGAAAGATGTGCATAAGGCCATCAAGCTTTGTGAAGAATCACTAATTGCCACTGATCCGGCAACTACTTCTCTAGGTTCAAATTTGGAGGCGACAGTTTACAGAACAGGATCATCCTGTGCAGCTTTTCTTGTAAATTTCGGCACCACTGAGAAAACTGTAGCGTTCAACAGCAATTCATACAATTTGCCAGCATGGTCTGTGAGCATCTTACCAGACTGCAAGAATGTAGTTATGAATACCGCTAAGATTAACTCGATGTCTGTAGTTCCAACGCTCACTCAACGATCTCTAGTCGGCAACTTTGGTTCTTCAACGGCGCTTGGCTCTAGATGGAGTTGGATAAAGGAACCTGTAGGTATTTCAAAGAATGATGCGTTTGTGAAATCTGGACTACTTGAGCAGATTAATACTACAGCTGATAAGAGTGACTACTTATGGTATTCATTAAGCACTAATATCAAAGGTGATGAGCCCTTCCTTGAAGATGGCTTGCAATCTGTTCTTCATGTTGGATCTCTTGGCCATGCCCACCATGCTTTTGTTAATTGCAAACTTCCAGGTAGTGGAACAGGCAAAAGAAGCAATTCTAAGGTTGCAGTAGATATCCCCATCATGCTGACTCCTGGAAAGAACCCCATTGAGCTCTTAAGTTTGACTGTTGGACTTCAGAATGATGGAGCTTTTTTTGAATTAGCCGGTGCAGGGATCGCCGGTCCAGTAACACTGAAATCACAAAATGGCAATATTGTTGATCTCTCTTCGCAGCAGTGGACATACCAGGTCGGACTTCAAGGTGAAGATTCGGGCCTTTCTAGTGGAAGTTCTACACAGTGGATTTCACAGCCTGCCTTGCCTAAGAATCAGCCTTTGATATGGTACAAGACCAGCTTCGACGGGCCTGCGGGAAATGATCCGATTGCAATTGATTTCACAGGGATGGGGAAGGGAGAAGCGTGGGTGAATGGACGAAGTATTGGAAGATATTGGCCAACTAACATGTCACCAACTACTGGATGCATTGCTTCTTGCAATTACGTAGGCGCTTATAGCTCAAACAAATGCCTCAAGAACTGTGCAAGGCCTTCTCAAACATTCTACCATGTACCTCGCTCATGGGTTAAACCAAGCGGCAACATTCTTGTAATATTTGAGGAAATAAGTGGGGATCCAACACAAATAGCTTTTGCTACAAGACAGGCTCAAAGTTTGTGCTCTCACATATCCGAATCGCACCCACAACCTGTAGATATGTGGAACACAAATTCAGAAGGAGGAAGAAACTCAGGACCTGTATTATCTCTGCAATGCCCACATCCTGATCAGGTCATTTCTTCGATTAAGTTTGCGAGTTTTGGAACCCCACAAGGAAGTTGTGGAAGTTTTAGCCACGGGAAATGCCAAACCTCTACCGCTCTTTCCTTAGTACAGAAGGCTTGTATTGGATTAAAGAGTTGTAATGTTGGAGTATCAATCAATACATTTGGTGATCCATGCGTTGGCATAACCAAGAGTTTAGCAGTAGAAGCATCATGTACATGA
--
>comp11546_c0_seq1_m.5518_Y
ATGTTTAGGAACCAGTACGACACAGACGTTACCACATGGAGCCCCGCCGGACGGCTATTCCAGGTGGAGTATGCTATGGAGGCCGTAAAGCAAGGCTCAGCGGCAATTGGACTCCGATCCAAGACTCACGTGGTTCTCGCGTGCGTTAATAAGGCTAATTCTGAGCTCTCCTCTCACCAAAAGAAGATCTTCAAAGTCGATGACCACATCGGTGTGGCTATTGCCGGTCTCACTGCCGACGGTCGCGTTCTCTCGAGGTATATGCGATCCGAATGCATTAATTACAGTTTTACCTATGAGTCTCCACTTCCGGTTGGTCGCCTCGTTGTTCAACTCGCAGATAAGGCTCAGGTCTGCACCCAACGGTCTTGGAAACGGCCTTATGGTGTTGGCGTTCTAGTAGCTGGGTTGGATGAATCCGGAGCTCATCTCTACTACAATTGTCCAAGTGGGAATTACTTTGAATATCAGGCTTTTGCGATTGGATCTCGCTCACAAGCTGCAAAGACATACATGGAACGCAGGTTTGAGAAATTTATGGACTCTTCACGAGATGATCTTATCAAGGATGCTCTTATTGCTGTTAGGGAAACCTTACAAGGAGAAACTCTCAAGAGCTCCATATGCACAGTTTCTATAGTAGGAGTTGGAGAGGCATTCCACACACTGGATCAAGAAACTGTACAGCAGTTAATTGATGCATTTAATATAGTTGGAGAGCCAGAACCAGAGGCTGATGCTGCCGCTGAACCTGATGCTGCTGCTGAAGAAGGTGCTGACCAGGGTGGCCCTGCTGCCACTGAGGGCGGCGCTGCTGCTGCTGTTGATGAGGGTGTGGCTCCAATGGACATATGA
--
>comp11700_c0_seq1_m.5642_Y
ATGGAAATAGTTGAGGCTAAGATATTTGTGGGAGGTATATCCAAAGAGACAAGTGAAGATGTTCTTAGAGCTCACTTTAGCAAGTATGGCACAGTTTTAAACTCTCTTGTTGCTAGAGATAGGGTTTCCAAAAATCCCAGAGGTTTTGGATTTGTTTGGTTCTCTGATTCTTCGTTTGCTGATAAAGCCCGCCATGATTCTCATGTAATTCTTGGTAGAACGGTGGAAGTGAAGAAAGCAATTCCCAGAAACGACTATCATCAGTACCAACAGCAGTGGCAACTCGCCGACCAACAAAAGAATAGTAGGTTGAGCAATAGTAGTAATGGGGTTGATTACTTTAGAACTAAAAAGATCTTTGTTTGGAGTTTATCATCTACTTTAACTGAAGAACAGTTTAAGAATTACTTTGAGAAGTTTGGTAAGACAGTAGACGTAGTTGTGATGCAAGATACTGTAACTAACAGACCGAGGGGCTTTGGGTTTATCACCTTTCATTCCGAAGAATCTGTCCACAAAGCTATGGAGAAAATTTTCCATGAGTTGAATGGTAAGAATGTAGAGGTTAAGAGAGCTGTGCCGAAAGATGAAATTAATGGGATCACTAACAATATTACAAAAGGTGGTGTAAGAGGGCCGTTTACTAAAGGTTCAGAACCTGGGAATTATCTCTCTTACGGTTTCGGGTATGAAATTCCAAGTCTTTATCCTGTTTATGTGTATAATGGTAGTTGTTTTGGAGGATATTCTTATGGAACAAGCATCGACGGGACCTATCCTGTGGTAGAATACAGCAGATCTTGCTTTGGACCTACACCGGTTGTCTTCAGGAGCCCTTGGAATGGAGCTACAATGTTTCCCTCAACCTACAACAATACTTTTCTTTATCCGACAAACATTAATGGTGGTGTTAATATGATGGGCCATCCTAATGGGAGTGGAAAATTGAATGAGATATCTCGTGGCAATGTACAGCAGTCGTCTGAGGGTACAAGACCCTTAGTTGAACGCATGAAAAAGTTAGGAGTTGATTCTTCAGGCTTGAAAGGTAGTGATGGTGTCGCTTCCAGCTAA
--
>comp11712_c0_seq1_m.5649_Y
ATGGAGTCTCAATCTACAGCTGAAGCAGAGTATGCTGCATTTCTAAAAAAAGTGGAACGTTCAGTTTATGTCGACAATCTCTCACCACATGTCACTGAAGCTGTCTTGAGAAGTGCCTTGAATCAATTTGGAACAGTAAAGAGTATAAGGTTCATTATAAACTACTTGGAACCTGAGAATAGGACCCGTAGTGCTTTGGTGGGGATGCAGGAAGTAAACAAAGCTGTTGCCGTCATCTCAGCAATATCAGAAATTCCCTTCATGGTGTGTGGGATGCCAAGGCCCGTGAGGGCACGTGCTGCTACAGTTGAGATGTTTGATGATCGTCCGGTGAAGCCTGGCAGAAAGATACAGTGCTATTGGCTAGACCCAAACGACCCTAATTTCGAGGAAGCAAAGAAAATGAAACGCCTCACCGAGAAGCATGCTGCTGAAGCGGCGTTCTTGCTCAAGAAACAAGTGGAAAGAGAAGCGGAACTACATAAGCTACAGCTAGAGAATCTGAAAGCAACTCAAAAGAAGTATGATATGTTAGATAGCATTTTATCTGACCGATCTGCTCAAAAATTGGCTCCCGGGTATAATATAAGACACAGGGGGGATTAA
--
>comp11726_c0_seq1_m.5659_Y
ATGGGGGCGGATATTATCTCAGAGTCAAGCTCACAAATTGAGAATGTAAATAATAACATAGAAACCCAGGTTAATTTAAATGTTTATGATCTCGCCCCTGTCAATAATTACACCTATTGGTTCGGTTTTGGAATTTTCCATTCTGGCATTGAAGTCCACGGTAAGGAGTACGGATATGGGGCCCATGACTTCCCGGTCAGTGGAGTTTTTGAAGTAGAGCCAAGGAACTGTCCGGGTTTTATTTATAGATGTTCCATCCCTTTGGGTCGCATAAATATGCCTGCCTATGATTTCCGGACATTTATAGAAAGTGTGGCTTCAGAGTATCATGGAGACACCTATCACCTCATATCTAAGAACTGCAACCATTTTACAGATGACATTTCAGACAGACTGGTTGGTAAGCGAATACCTGGGTGGGTAAATCGGCTCTCTCGGCTAGGGGCTTTTTTTAGCTGCCTGCTTCCGGGAAACCTTCAAGTAACGACTGGTAAACAATTGCCTGAATACCACGAGTGCACTGAAGAAGATGAAAGTGAATCTTTGATAGCATCCCCCCCCCAGGAATCGACAGAGATTGACGATGCAGATCAAGGGAAGCATCTGCTCTCCCCAGGTAGCGTAAGTGGGGATGTGGCGTTTATAAAAGAGGCTCAGAAGTGA
--
>comp11750_c0_seq1_m.5675_Y
AACCAGTCAATTTTGTCTTATAAAAACCCTCATTCTCTCACTCTTTTTTCTGGGTTTTTCTTTCTTCAACTAAACCTTCTTTTTCCTAGTTCTAATTACTTCATTTTAGTGTTGGGTTTTATGGATAATCAAAGAAATTCCCTTCTTAATTGGGCTTATTTCTGCCAAGGAAAGAGCATGGAGGAACTAAGAAATTCACTTTTGTACACAAGTTTAGAGCTTGAACAAACAAGATTAGCAGCACAAGACGAGTTAAGAAAAAGAGACGATCAACTAATCCAACTCAAAGATCTACTAACCAAAATGATTAGAGACAGAGATGAAGCAATTGAAAAATGTCAAAATTTACTTCTTGAAAAGCTTCTACTTCAACAGCAAAATAACGGTCCATTATCAGGAATTTCAAGCATTGAAGATGAGCCCAGAAGAGCAATTGATTCAAACAATGGATTTTCATCATCAGATTGTGAAGAAAGTATAGTTTCTTCACCAATTGTTGATCCTATTGAGATGGTTTTGCCTCTAAAACCATTGCCTGAGAAAGGAAGGCTTTTACAGGCAGTTATGCAAGCTGGTCCTTTACTTCAAACGTTTCTTCTTGCTGGACCATTACCCCAATGGAGACCCCCCCCCCCACCTCTTGAGTCTTTTGAAATCCCTCCGGTCCCCATTCCTTCCCCCCCGCCGCCGCCGCCGCTGCAGCCACAACTCCTTAATGGGTGCAATAGGAAAAGGGCTTTTGTCTGTGATGGCTCTGACTCACCTCTAGAGACCAAACATCAAAGGATTCTTCTCCACTGA
--
>comp11790_c0_seq1_m.5704_Y
GAGAGAGGGTTCATGTCGGGTCCAATTGAAAGAGGGTTCATGTCGGGTCCTCTGGATCCCGGGCTATTCTCGGCTCCACTGGAAAAGGGTCATTACGACAGTAATAATCATAGTAACGGTAATAACAACATGAGTCAGTTTAAAAGAAGTTACTCTCACGGCGGCTTTGCCTTAAAGCCCAGATCGGTAAAAAGGTCACTGATTCAAGTTTTACAGCGAGCAATCTCGAAAACATTGTTATCCCGCGGTCAAAATTCAGTAGTTACTCCGATTAAAAACGGCGTTAAAGATCAAGATTGGATTTTCAGTCAAGAAAAACAGCACCAGCTTCATAACGAGAATACAGTTAATAGTAGTTTGAATTTGAGTAGTGAAGTCAGTTTGTTGTTAGATGATGATGATTCTTCAATAGATTTTCATCATAATAATCTTCAATGGGCTCAGGGTAAAGCTGGGGAGGATCGTGTGCATGTTGTTGTATCGGAGGAACATGGTGGGGTTTTTGTTGGCCTTCATGATGGATTTAACGGCCCTGATCCTCCTGATTTTCTCTCTCCTAATCGTGACTCTGCTGTTCATAAGGAGCTTCAGGGTTTATTATGGGATGATGATGATCAAGTTGTTGATTCTGTTAAACTCTCTGCTCCTGCTTCCTCTCCTGTGAGATCAGGAGGTGCCAATTCGATTGATTCGAGATTCGGAACTTGCGAAAATGATAATTGTTTGCGGTGTTTAGATCAGGAAAATCTTCCTTGTGTGAGCCAAGATGGGAATTCGGATTCAGGTTTTAAGCGGAGAAGGAGTCGGAATTCGAGGGGGAAGTATCGAGGGGCTGCGAAGAAATGAGAGGAGAATCAGATGAAATGGAAGTGTGAATGGGAAAGAGAAAGATTAGAGCTTGATAGAAGGTTAAAGGAGCAATTGAATCTATCTCGAGCTCGATCCGATGATCGAGCTATTAATCATGCCGGTGTTTTGAAAGCGTTGTCTTTGGCGTTGACGAAAACAGAGGAGGCGTATTTGGATATTACGGATAGGATGCTGATGGAGAATCCGGAGTTGGCTTTGATGGGTTCTTGTGTTCTTGTGATGTTAATGAAGGGTGAAGATGTGTATTTGATGAATGTGGGTGATAGTCGAGCTGTGTTAGGGCAAAAGGCGGAGCCGGATTACGGATTAGGGAAAGGCAGACAGGATTTGGAGAGGATAAGTGAGGAGACATTGCATGATCTTGAATCTTATGAATGTGAAAGATTGAGTTCCATTGCCAATTTGAATGCCTCTCAGCTTACTGTTGATCATAGCACCAATGTGGAAGAGGGAGTTCACAGAATAAAAAAAGAACATCCGGATGATGCTTCGGCTTTGTTGAATGACCAAGTAAAAGGCTCATTGAAAGTCACAAGAGCTTTTGGTGCTGGCTTTCTGAAGCAGCCTAAATGGAATGATGCTCTTCTGGAGATGTTCAGAATTAATTACGTCGGTGTTTCTCCATACTTAAACTGTCTGCCATATCTCCGCCACCATAGACTCGGTCCGAAAGACAGATTTCTGATACTTTCATCTGACGGACTTTACCAATACCTAACAAACGAAGGAGCTGTCAATGAAGCTGAGCTTTTCATCACATAACAACCTGAAGGAGATCCAGCACAGCATCTCGTCGAAGAAGTGTTGTTCCGTGCGGCAAAAAGGGCAGGAATGGATTTTCACGAGTTGCTTGAAGTACCGCAAGGTGATCGACGGAGAAATCACGATGATGTTTCGATCATAGTAATTTCGTTAGAGGGGAGGATATGGAGGTCATGTGTATAA
--
>comp11806_c0_seq1_m.5711_Y
ATGGCTACTAATCTACTTCCCCTAACACCCGTCATGATCCGAGCCGGTTCCGGTTCTGTGCTGAGCTCCGAGAAGACCCGCCGGAGAAGTTCGTCAGGTTCAACATCATCCAACTGGTGGGCACCGCTTTTCGGTATTTCGTCTGAGCCCGATTACATTGGCTCCGCCGATAATGTGTCGCTTAAGAAGGGAGCGGGATCAGATTCGGATCTTTAACCGAAACCGTCGAGATCATCATATCGGTTTACACCAGGTTGTTTCACTGAAGAGAAGGCAAAACAGCTACGGTTGTTGACTACAGACACGTCATCATTTCACGACGTTATGTATCTCTCTGCGATCGCTTCTCGCCTCGCGACTGACATTAAGCGCCAGTCAGATGTGTAG
--
>comp11822_c0_seq1_m.5726_Y
ATGTCGATCTTCGAGTACAATAGAGATGCACTAATAGCAATGGTGGGGAAAAACTGCTTCGCGATTGCAAGCGATAGGAGACTTGGTGTTCAGCTCCAAACAATTGCTACTGATTTTCAGCGAATCTACAAAGTACATGATCGTCTCTTTTTAGGTCTATCTGGCCTTGCCGCTGACGCTCAGACTCTGTATCAGAGGCTAGTTTTCCGCCGCAAACTGTATCAGTTACGAGAAGAGAGAGATATGAAGCCTGAGACCTTTGCTAGTCTTGTCTCTGCTCTTCTTTATGAGAAAAGGTTTGGTCCGTATTTCTGCCAACCTGTAATTGCTGGACTGAGTGATGAAAACACGCCTTTTATTTGCACCATGGATTCAATTGGTGCCAAGGAACTGGCTAAAGATTTTGTTGTTGCTGGCACGGCCTCAGAATCACTTTACGGTGCCTGTGAAGCGATGTTCAAGCCTGACATGGAAGCTGAGGAATTGACCGAAGTTGTCTCTCAAGCCTTACTTTCATCAGTTGATCGAGATTGTTTGAGTGGCTGGGGAGGACATGTCTACATTGTTACTGCCACAGAAGTTACGGAAAGAATCTTAAAGGGAAGGATGGATTGA
--
>comp11828_c0_seq1_m.5731_Y
ATGGGGAGTATCAAGGAAGAGAAACTCCGATTTTGCATTGACAGAGGTGGTACTTTTACTGACGTTTATGCTGAAATTCCCGGTAAATCTGATGGCCGAGTTTTGAAATTATTATCTGTTGATCCTGCGAATTACGATGATGCTCCTGTTGAAGGAATTCGTAGGATAATTGAAGAGTATACGGGCAAAAAAATTCCGAGAGCTTCAAAAATTCCGACCGATAAGATTGAGTGGATACGTATGGGTACAACTGTGGCCACAAATGCACTTTTGGAGAGAAAAGGTGAAAGAATTGCACTTTGTGTGACTCGTGGCTTCCGGGATCTGTTACAGATTGGTAACCAGGCTCGCCCCAATATTTTTGATCTCACTGTTGCGAAACCCTCAAATCTTTACGAGGAAGTCTTAGAGGTTGATGAAAGAGTTCAGCTTGTTCTTGATAATGAGGAAATTGACGAAAATTCTTCATTGTCTGTAGTTAAAGGTGTCTCGGGTGAACTTGTTAGGGTCTTGAAGCCACTAGATGAAGAAGCCTTGAAGCCGCTATTGAAAGGTTTATTGAAGAAAGGGATTCACTGTTTGGCTGTTGTATTGTTGCATTCTTATACATTCCCACAGCATGAATTAGCTGTTGAAAAGCTGGCTGCGAGTTTGGGTTTCAGACATGTTTCGTTATCCTCTGCCTTGAGTCCCATGGTTAGAGCTGTTCCGAGGGAGCTAACAGCTAGTGTGGATGCTTACTTAACCCCAGTTATCAAAGAGTACTTATCGGGATTCATTTCTAGATTTGATGAAGGCGCAGGGAAAGCGAATGTTCAATTTATGCAATCGGATGGAGGACTTGCACCTGAAAGTAGATTTTCAGGGCATAAAGCTGTTTTATCGGGTCCCGCAGGTGGAGTTGTTGGTTATTCCCAGACTCTTTTTGGGCTGGAAACAGAGAAACCGCTTATTGGGTTTGATATGGGTGGTACATCAACTGACGTTAGCCGTTATGCTGGGAGTTACGAGCAAGTCCTTGAGACCCAGATTGCTGGTGCCATTATACAAGCACCTCAGCTTGATATAAATACTGTAGCTGCTGGTGGTGGATCAAAGTTGAAGTTCCAATTTGGTGCTTTTCGCGTAGGACCTGAATCAGTGGGTGCTCACCCTGGTCCTGTTTGTTATCGGAAAGGAGGGGAACGGGCGGGTATTGATGCTAACCTTGTTTTTGGATATGTTATTCCTGATTATTTTCCTTCGATTTTTGGCCCTAATGAAGATCAGCCATTAGATATTGAGGCAACTAGAGCAGAATTTAAGAAACTTGCGCTGCAAATAAACTCCTACAGGAAGAGCCAAGATTCATCTTCAAAGGACATGACAGTTGAAGAGATTGCATTGGGATTTGTCAATGTTGCAAATGAAACAATGTGCCGTCCTATTAGGCAATTGACTGAGATGAAAGGTCATGAGACCAGGAATTATGGTCTTGGTTGCTTCGGTATCGCTGGGCCACAGCATGCTTGTGCAATTGCTAGGTCATTGGGTATGAAAGAAGTACTCGTTCACAGGTTTTGTGGTATCTTAAGTACTTATGGTGTGGAATTGGCGGATTTTGTAAAAGAGGCAAAGGAGCCATATTCTGCTGTCTATGGTCCTGAGTCGGTCTTGGAGGCTTCTCGCAGAGAAGATATTTTATTAAAACAGGTGAAGCAGAAGCTACAAGGGCAAGGATTTAGGGATGAAAACATTACAACAGAGGCATATTTAAATTTGAGGTATGAAGGTACAGATACTTCTATTATGGTAAAGAGACACGTAAATGAAGATGGATTAGGCTGTGACTTTGCTGTTGAGTTTGTAAAGCTATTCCAGAAGGAGTATGGATTCAAACTGCAGAGCAGGAACATTCTTATATGTGATGTAAGAGTTCGAGGTATCGGAGTTACTAACATATTGAAACCACAAGTCTTACAGTCTGCTTTTGGTTCTCTAAAGATTGAAGGCCACTACAAGATTTTCGTTGGTGATGTATGCCACGATGCACCTCTTTTCAAGGTTGAAAATCTGGGGCCGGGACACGTTATGCCTGGCCCTGTAATCATCATGAATGGAAATAGTACTGTAATAGTGGAACCCAACTGCAAAGCGACCATAACAAAATACGGAAACATTAAAATTGAAATTGAATCTAACTTAAATACTGTGAAAGTAGCTGAAAAAGTAGCAGATGTTGTGCAGCTTTCAATATTCAATCATAGGTTTATGGGGATTGCTGAACAAATGGGGCGGACACTGCAGAGAACTTCCATATCAACGAATATCAAAGAAAGGCTGGATTTCTCTTGTGCCCTCTTTGGTCCTGATGGGGGACTAGTTGCTAATGCTCCCCATGTTCCTGTGCACCTCGGCGCTATGTCCAGTACAGTCAGAAGGCAACTCAATTACTGGGGGGACAATTTGAACGATGGTGATGTGCTAGTTTCCAATCATCCATGTGCTGGAGGTATCCATCTTCCTGATATAACCGTCGTCACACCCGTATTTGACAAGGGGAAACTGGTTTTTTTTGTTGAAAGTAGAGGGCATCATGCAGAGATTGGTGAAATTACTCCAGGAAGTATGTCTCCATTTTCGAAGTCTATATGGGAAGAAGGAGCTGCAATTAAAGCATTTAAGCTTGTGGAAAGGGGAGTTTTTCAGGAAGAGAGAATTATCAAACTTCTCAAGTTCCCTTGTTCAGATGAATCATCATTTAAAATCCCAGGAACTCGCCGGCTTCAAGATAATCTATCAGATTTACATGCGCAAGTAGCTGCAAACCAGAGGGGAATTTCCCTTATCAAAGAATTGATTGAGCAGTATGGTTCGGAAACTGTTCAGGCATACATGACATATGTGCAGCTTAATGCAGAAGGAGCAGTGAGAGAGATGCTCAAGTCAGTTGCTGCTCGAGTTTCATCCGAGCGAGACATTTTTGGAGAAAATAATTCTATAACCATTGAGGAAGAGGATTACGATGATGATGGTTCAGTGATACATCTAAAACTTACTATTGATTCAGAAAAAGGGGAGGCGTTTTTTGATTTTAGTGGGAGTAGCCCTGAGGTATACGGCAGATGGCATGCGCACGGGGCAGTAGCAGCTGCTGCAGTCATATACTGCCTTCGCTGTTTAGTGGATGTAGAAATTCCTCTCAACCAGGGTTGCTTGGCCCCGGTTAAAATTCATATATCCCCAGGCTCGTTCCTGTCTCCCAGCGACAAGGCGACTGGGGTTGGAGGCAACGTTCTTACGTCTCAAAGAATAACTGATGTCGTATTAACTGCATTTCAGGCCTGTGCTTGCTCTCAGGGCTGTATGAACAATCTCACTTTTGGGGATAATACTTTTGGTTATTACGAAACAATTGGTGGTGGACGCGGAGCTGGCCCCACCTGGAATGGAACAAGCGGAGTGCAGTGTCATATGACTAATACACGTATGACTGATCCGGAAATTTTTGAGCAGAGGTATCCTGTTCTTCTGCATAAATTTGGTCTAAGAGAGAACAGCGGTGGAGATGGAGTTCATAAAGGGGGGGATGGGCTTGTAAGGGAGATAGAGTTCAGGCGGGCAGTGGGGGTAAGCATTCTTTCCGAGAGGCGAGTTCACGCACCAAGAGGCTTAAAAGGAGGCAAAGACGGTGCCCGTGGCGCTAACTTCTTGATTACAAAAGATAAAAGGAAAGTTTTCCTTGGAGGTAAGAACACAGTAGAGGTGCAGAGTGGAGAAATTCTTCAGATTCTAACGCCAGGCGGTGGTGGACGGGGATCCTAG
--
>comp11829_c0_seq1_m.5733_Y
ATGCTGAGGTTAGAAGTGGCTCTCACTCCACCGACGATGGATTTCGGCTTCAACGATGCCAGGCCTACGCCGTTCTTGAGTGCTCCGTCTACGCCCAGGCGTTTGGGTGATTTTTCTCTCAGCGCTCCTTCCAGTCCCTCCAGAATCGCCGAGTTTTATCGTTCTTTTGACGAGTTTGAAGATACTAACAGCGCCGGATTTGCTTTTAATTGGGGGGAAACACCTGGCACGCCGAGATCTCCGTCGCCGAAAGGAGATGACTTCGCTTTTGATTTTAGTTCTGAGTTAGAAGAAACTTCTCTTTCTGCTGAAGATCTTTTCGTCGGGGGAAAAATCAAGCTGCTGAATCCGCCTCCTAGACTACAGTACGAAGACAGGAGTCCTCTTTTGTCTCCGAGATCGCCGCGCTCACCGCTAGCTCAAGGGAAAAAAATGATTCGTGAGGATTTCTCGCCGAGGAAGAAGAAAGATTATTCAGATCCATTTGCTACAGCAGGTGAAAATAGTCGAAATCAAAGAGGCAGAGATAGAAGTTCGGTGAGTTTAACATCTAGTGCTCTCCGCCGGCGAGCTGCGAGATCGCTGTCTCCGTACAGAGTATCGGATTATCCATGGGAAGAAGAGGAAATAAAGTTACAAGACAACGCTAAAGAAGAATCTACCACTGCTCAAAATTCGAAAACTGCTTCATCTTCTGTATCTCAGAATAAGAGTTCTTCAAGAAAATGGAGATTGAAGGATCTTCTACTGTTCAGGAGCGCATCCGATGGAAGAGCATCGGATAAGGATTATAAGCTTTATCCGTCATTCTTCAGAAAACCTGAAGATGCAAAGAACTCCAGCTTCCGGTCGAACGACAGTACTGGTTCAGGGTCGTCGGGGTCGAGGAAGAAGGGGCAAGTGTCGGCTCATGAACTGCATTCCAAAACGAATAAAGCGGCATCTGAGTATATGAAGAAGAAAACTTACTTGCCTTATAAACCAGGCATTTTGGGAAGATTTGCCTTCTAG
--
>comp11829_c0_seq1_m.5734_Y
ATGTACCATCCTTTTACATACAATTGTAAAGTAATATCTCAAAAAAACAAAACAAGAAACGAATGCGATTCATATAGCTCTACAACTTGTTCGTCATTATCAAACATGGCTAGAAGGCAAATCTTTCCAAAATGCCTGGTTTATAAGGCAAGTAAGTTTTCTTCTTCATATACTCAGATGCCTCTTTATTCGTTTTGTAATGCAGTTCATGAGCCGACACTTGCCCCTTCTTCCTCGACCCCGACGACCCTGAACCGGTACTGTCGTTCGACCGGAAGCTGGAGTTCTTTGCATCTTCAGGTTTTCTAA
--
>comp11881_c0_seq1_m.5769_Y
GTAACTCACACCAGCGAGTCACGTGCGAGAGAGATACCATGTTTGTCTCGTTCTCTCTCTACTACTAACACTCTGTTTAAAAACAGTCTCAAACTAAAATCTCAAAAACACAGAGCCTCTTCAATTTTGTCCAAAATGGCGTCGTTTAGGAGCTCGATTTGGTTTTGTGTGGTGGTTTCATCTCTTCTATTTGCAGCGATCTCAGCTAGTGAAAGCGAGGAGGAAGCCTCGTACGTGTTGACGTTGGATTCTTCTAATTTCACCGATGCGATTAACAAGCATAATTTTATCGTCGTTGAATTTTATGCTCCCTGGTGTGGACACTGCCAGAAAATTGCTCCTGAGTATGAGAAAGCTGCATCCATTTTGAAAAGTCATGACCCTCCAATTGTTCTTGCCAAAGTTGATGCTAATGAGGAGTCTAATAAAGACCTTGCGAGCGAATACGACATTAAAGGATTCCCCATTCTTAAAATTTTGAGAAATGGAGGCAAGTTAATTCAAGAGTATAAAGGTCCTAGAGAGGCGGATGGCATTGTTGAGTATTTGAAAAAACAAAGCGGTCCTGCTTCTGCTGAAATAAAATCAGCAGATGAGGCTGCTGCTCTTGTTGGTGACAAGAAGATAGTTATTGTTGGAGGGTTTCCCCAGTTTTCTGGGGAGGAGTTTGAGAACTATATGGCTGCAGCAGAAAAATTGCGTTCTGATTACGACTTTTGTCACACTTCAGATGCTAAGCACCTTCCACGTGGTGAATCATCTGTCTCCGGTCCTCTTATTAGGCTATTTAAGCCATTTGATGAACTCAATGTTGATTTTAAGGAATTTAATGTGGATGCTATAGAGAAGTTTGTTGAAGCTGCTAGTACACCTATTGTGACCATCTTCAATAGTGACCAAAGCAATCATCCTTTTGTTATCAAATTTTTCAATAGTCCCGATGCTAAGGCTATGTTGTTCTTGGACTTCAATGGAGAAGCTGCTGATTCTATCAAAAGTAAATATCAAGAAGTTGCCCAGCAATATAAAGGAGAAGGCCTTAGCTTTTTGCTTGGAGATTTAGAGGCTAGTCAAGGTGCCTTCCAGTATTTTGGACTCAAAGAGGACCAAGTGCCTCTCATTGTCATCCAAACTAATGACGGACAGAAGTACCTGAAGGCAAACTTAGAGGCTGATCAAATCGCTCCATGGGTGAAGGACTACAAGGAAGGAAAAGTGCAAGCATATAAGAAATCTGAACCCATCCCTGAAGAGAACAACGAGCCAGTGAAAGTTGTAGTTGCTGATACCCTTCATGACATTGTTTTCAACTCTGGAAAAAATGTCCTTATTGAGTTTTATGCTCCATGGTGTGGGCACTGCAAAAAATTGGCCCCAATCTTGGACGAAGTTGCTGTCTCATTTGGAAGCGATTCTGATGTTATCATTGCTAAGCTTGATGCAACCGCCAATGATATCCCAAGTGATACTTTCGACGTGAAGGGATACCCGACTTTGTACTTCAGGTCAGCAAGTGGAATCGTGGAGCAATACGATGGAGATAGGACTAAAGAAGATATTATTAGTTTCATTGAAAAGAAACGAGGTCAAGCTGGCCAACAAGAAGAATCTGTACCTCAACAAGAAGAATCTTCCGAGGGGAAGGATGAGCTTTAA
--
>comp12080_c0_seq1_m.5906_Y
ATGCGCTTTTGTTCAATTATCCCATCATCACTTGCTCACTCTCTCAAATTCAAAATTTGCTCATTTTTTCATTTCCCTACATTTAAATTCTCCTCTTACTCTGCTCTCAAACTACAACAAACCATTGAAGAAACCCACACCCATTATTACAACTACAAAGACTTGCAACAAATTTTGCGAAATTTTGCATCTTCTGGTGACTTTGCACAAGCTTTTCACACTTTAACTTTCATGAGGAACACCATACCCGGAAAGCCCACTCTATATGATTGTAATTCTTTACTTTTTCATTATCTCAAATCTACCAATAATGTTTCTGTTAATGTAGTGCTGGAGTTTTATCTGAGTATGAAGAGAGTTGGTCCGAACCCGGATGCTTTCACTTTTAATACTCTTTTTAATGGTTTGTTATCATTTGGGTACCTTAAAGATGCAATCTTTATTCTTGACGAGATGCGTGCTAATGGGTTTGTGCCTTCAGTTTCGGTTTTTTCGAAATTGCTGAAAAAATCACTTGAATTGGAGTGTTTGATGGATTCGATTTGTGTTTTTGAGACTATGATGATGTCTGGTTATGTTCCTAATAAATCCACTTTTAACTTGATGATTTGTTTGTTATGTAAAGCTCGTATGGTTCGTGAAGCCTACTTTGTGTTTTTGGTTCTTTTTAATAAAGGTTGTTTTTTTGGTGTATATACTTTTAATCCTATTTTATGGGCTTTCTGTAAGTTCAATCAAACTCGTACCGCCATGCAATTGTTTTGCTCGATGAAGAAGAGAGGCGTCGTGGACAATGTATGTTCATATGCTGCTTTGATTTATGGATTTTGTAGAGAAGGTTTGGCGGAGGATGCTTTACGGTGTTTAGAAGCGATGAAAGGTATTGGCTGCAAGCCCAATGTTATATCGTTCACAGTTGTTATTAAGTTTCTCTGTGATACCCAAAGGATTAATGAGGCGATGAGAATTTTGTTTGAGATGGACAGCGAAGGATTTCATCCTGACTTGCCGACACACAATGTAATCCTGCGGGAACTTTGTCATCAAGGTAGAGTACCTGAAACTCTTGAGCTCATTCAGATCATGGATCAAAGGGGATTTTGCCCTGATTCATTCACGTATGCTTCCTTAGCTGGAAGCCTGTTGAAAAATGGTAAAGTTGAGTTGGCTTATGATTTGTTGCTTGATGCACTCTCTAAAGGCTGTGTAGATGTTGCTGTTTACAATCTATATCTCCATTGTTTGTGTCTTCAAAACAGATCTAAAGAAGCTTTCATTGTATTGACCCGTATGATAGGAGAAGGTTTCGTGCCAACTAATGTGTCATATAATACAATTATAAATGGTTTTTGTAAAGAATATGGTGCCGATAAGGGTTTTGAGCTCCTTGACCATTTTAAGTGGGAAGGGAAGGGGCCTGACGTTTGTTCCTTCAATCCAATTTTATGTATGGCCTGCAGACAGGAAAATTCCATTTTGATACAGAAAATC
--
>comp12243_c0_seq1_m.6020_Y
ATGCTCCCTCGCCTTTCTTCCTCCACCCTTCCAATGGCGCGTCTCTTCCTACGCGCCACCTCTCTTCCTTTCGCAACTGCCATTATCTCCGCTGCTCACTCTTCTTCTTCTTACGCATTTTCCTTCGTCACTCCCAAATCAAACCCTTTCAATTTCCCTTCAGTTTCTAAACAATTCCACGCTCTCCCCCGAACAAATCCCGAAATAACCGGCGCTACAGTTTGTCTTGCACAGAGAGGTTATCGGAAAGTACGGAGACGGGCACTCGCCAGAAGTAAAGAAAAAGAATTGCACCTTAACGTCAGTATTTGTATTGAAGACGGCCTTCCTGATGATCCCGAAATCTTGAGTATAGCAGAATTGCTTAAACTAAATGTACCAATGGCAGTGAAATTAGCATTTGATGGATTAAAAGATTCAAATTACAAGACTCGAGATACTGTAATATCTGATCTTGGAGGTTTTGAAAGTGTGGAATTGTCTGTTTTACTTTGCAACGACGAGTTTATTAGCGAGCTTAATAAAGAATGGAGAGATGAGGATCATGCTACTGATGTTCTTTCAATGTCTCAGCATATTCCTGGTCTTGACCTCCCTGTTCTTATGTTGGGTGATGTAGTTATTTCCGTTGAGACTGCTGCTCGACAAGCTGAGGAACGAGGGCATTCTCTTGTTGACGAAGTTCGCATTCTCTTGGTTCATGGCTTTTTACATCTTTTTGTATTTGATCATGAGGTTAGTGAAGAGGCTGAAGCTGAAATGGAGAAGGAGGAAGAACTACTTTTAAAGAGTCTTGAGTGGAAAGGAAAAGGACTAATTCAAAGTGCATATGACAATGACTCTGATGTGAATCTTCAAACAGAAAAGTTAGATGACAGGAAGAAAGAAGGCAGCCTTCGATTCTATAAACCAAAATTCAGCTATATCTTTTGTGATATGGATGGAACCTTGCTGAACAGCAAAAGTCTAATTTCCTCTGCAAATGCCAAAGCTCTAAAGGAAGCTTTGTCAAGGGGTCTGAAGGTGGTGATAGCAACTGGAAAAGCTCGTCCTGCTGTTATAAGTATTATGAAGATGGTAGATTTAGCCGGCAAAGATGGTGTTATCTCTGAGTTTTCTCCTGGAGTTTTTCTTCAGGGATTGCTTGTTTATGGTAGACAAGGTAGGGAAATTTATAGAAGCAATTTAGATCCAAGTGTCTGCAAACAGGCATGCCTCTACTCCTGGGAGCATAAGGTTCCTCTCATTGCATTTAGCAATGACCGGTGCTTAACATTATTTGATCACCCTCTTGTTGATTCACTACATACCATATATCATGAGCCAAAGGCCGAGATCATGCCTTCAGTTGATCATCTCTTGGCTGCTTCTGACATTCAGAAGCTTATATTTTTAGACACGGCTGAGGGAATGGCCACTACATTGCGGCCATACTGGTCAGAAGCAACAGGAGATCGTGCCAGTGTTGTGCAAGCTGTTCCAGACATGCTTGAAATTGTTCTGCATGGAACCTCAAAAGGGAATGGAGTAAAAATGCTGCTTGATCATTTGGGTGTCTCCGCAAAGGAGATAATGGCTATAGGAGATGGTGAAAATGATATTGAGATGCTTGAGCTGGCCTCTCTAGGCATTGCCCTTAAAAATGGAGCAGAAAACACAAAAGCTGTGGCTGATGTAATTGGTGTGAGCAATGATGAAGATGGTGTAGCAGATGCCATCTACCGCCATGCATTTTGA
--
>comp12252_c0_seq1_m.6026_Y
AAAATATCTCATTTCTTTCTACACTGTGCATCCCACACATTTCTCTCAGCCATGGAGCACTGTTACTTTGTTTCTCTCGTCGTTTTCGCTTTCGTACTATCATCTACCATCGCGTCCACTGTAACTTCCGATGACCCCGACGACGTTCCTTTGATTCGTCAAGTAGTACCCGAAGATGATCATCTCTTGAACGCGGAGCATCATTTTAGTCTCTTCAAATCTAAATTCCGAAAAAAATACGCTACTCAGGAGGAACATGATTTCAGATTCACAGTGTTTCAATCTAATCTACGACGAGCTAAAAAGCACCAGAAGATAGATCCTACGGCGGTTCACGGTGTCACCAAGTTCTCGGACCTGACGCCGCGTGAGTTTCGCCGCCAGTATCTCGGCTTGAAGAAGCTTCGTCTTCCTGCTGATGCTCACCAGGCTCCGATTCTTCCTACTGACAATATTCCTGAAGATTTTGACTGGCGTGAGCAGGGTGCTGTTACTGGCGTTAAGAACCAGGGAGGATGCGGATCGTGCTGGTCGTTTAGTGCAGTCGGAGCTTTGGAAGGAGCTCATTTTTTAGCAACAGGGGAGCTAGTGAGCTTAAGCGAACAACAGCTTGTGGATTGTGACCATGAGTGCGATTCAACAGAATCTGATTCATGCGATTCAGGCTGTAACGGTGGCTTGATGACCAATGCATTTGAGTACACACTGAAGGCCGGTGGACTAGAGCGAGAGGAGAATTATCCTTATACTGGAAGGGATGGTGGCCCTTGCAAATTTGACAAAACAAAAATTGCTGCATCTGTTAGTAACTTCAGTGTCGTTTCCATTGATGAAGAACAAATTGCTGCAAATTTAGTAAAGAATGGTCCACTTGCAGTGGGGATCAATGCAGCTTATATGCAGACATACATGGGAGGAGTTTCCTGCCCATACATTTGCATAAAGCGTCAGGATCATGGGGTGGTCCTTGTGGGATATGGAGCTGCAGGTTATGCTCCTATCCGGTTTAAGAACAAGCCTTTCTGGATTATCAAGAACTCATGGGGTGAAAATTGGGGAGAGAATGGATATTACAGAATATGCAGGGGCCGCAATATCTGTGGAGTTGACGCAATGGTCTCAACTGTTGTTGCTGCTGTTCACACAGACAATGAGATATGA
--
>comp12328_c0_seq1_m.6085_Y
ATGGATTTAGATGAGGGAGTTTCAATATCGGAGAGCGCAGCTGGACATCTGTTGGTTATAGAGGAAGGCGATTCAATTATGGAGGAAGGAGATTTAGTTGCGCGAGAATGTGACTTGATTGGGCCAGAATGTGATTCTATTATAGAACCATATGAGGGTATGGCTTTTGAATCTGAAGATTCTGCCAAGATTTTTTATGATGAATATGCTCGCCAGATAGGATTTGTAATGCGTGTGATGTCTTGTCGTCGTTCTGAAAGAGATGGAAGAATTCTCGCACGTCGACTTGGATGTAATAAGGAAGGTTATTGTGTTAGCATCCGGGGCAAATTTGGGAATGTTCGAAAGCCACGTGCTAGTACAAGAGAAGGCTGTAAAGCAATGATTCATATAAAGCACGATAAGTCTGGAAAGTATGTGATAACAAAATTTGTCAAGGACCATAATCATCTTCTAGTAATTGCTCCACGTGAAGCTTGTCAAACAATGGATGGGAAGGACAAGAGAATTCAAGAATTAACGATGGAGCTACGGAATAAGAAGCGGTTATGCGCCACATATCAAGAACAGTTAAGTGCATTTATGAAAATAGTTGAAGAACACAGTGAGCAACTATCCAAGAAAGTTCAAAATGTAGTAAGAAATCTTAAAGAATACGAGTCTATAGATCAACAACTTATTACGCACCAAACATAG
--
>comp12368_c0_seq1_m.6114_Y
CTCAGCCCACCTTACTCATCTCAGCTTCAATTTCTATTCTATTCTATTCTCTTTTCTTTTTTTATTTTTCTGAAACTTAAAAAAATGGCATCCTTTTCTTCTCAATCTGTTTTGAAACTATTCATAATTATCTCAATCGTTCAAATTTCTTTAGCTGCTAGGAAGCTGAATTAGCTAGTTCAAGATCAACCTCAACTCTTGAGTTACCATAATGGCCCACATCTTTCTGGTAATATCTCTGTTAATCTTATCTGGTATGGTAAATTCAAGCCGTCCCAGAGAGCTATAATTTCTGATTTCATCACTTCACTATCATTATCGTCTCAAAATAGCCAAGCCTCTGTCTCTTCATGGTGGAAAAAAACAGAGGAGTACTATAATCTAAACTCTAAAAGAGCCAGACTTTCTGTTACATTAGGCAAACAAATAGTGGATGAAACGTACCCACTTGGAAAATCACTTACAAACAAACATATTGTTGAATTGGCTTCAAAGGGTGATCAAATGAATGCCATTAATGTCGTTTTGACATCTTCTGATGTCTCTGTTGATGGGTTTTGCTTAAACCGATGTGGGACACATGGGTCTGCTTCCGGATCCAAAGCGGGTCACATTAAGGGTAAGAATTACAAATTTGCTTACATTTGGGTTGGTAACTCTGAAACTCAATGTCCTGGTTACTGTGCCTGGCCATTTCCCCAGCCGATTTACGGACCTCAAAGCCAGCCATTGGTGGCACCCAACAACAATGTGGGTCTTGACGGTATGGTCATCAATTTGGCTACCCTTTTGGCCGGAACAGCAACGAACCCATTTGGAAATGGATACTTTCAGGGTCCGAAAGAAGCTCCACTGGAAGCTGCATCGGCTTGTCCCCGAGTTTTTGGGGAAAGGGGTTATCCTGGCTACGCCGGCGACTTGTTAGTGGATTCAACAATCGGGGCTAGCTACAATGCTCATGGAGATAATGACCGCGAATATTTACTTCCTGCTTTGTACGATCCTTCTACATCTGCTTGTTCACCTTTGGTCTAA
--
>comp12369_c0_seq1_m.6116_Y
ATGGGTAACCTTTTAATTATCTTCTTTACCACTCTTTTCATCTCTCTCCGGTCGGCCACATCATCGCCGGAAAATCACCGTTACAATGTAGGAGATCCTTTTCCTCTGTTTGTCAACAAAGTGGGTGCTTTGCATAATCCTAGTGAGACCTACCCATATTATGATTTCCCATTCTGTCGTCCAGATAATGTAGTTTTGAAGAAGGAAACTCTTGGTGAAGTATTGAATGGTGATCGTTTGAGTAGTGCTTTTTATGAGTTGAATTTTAAGGAGGATAAAACTGAGGTGACACTTTGTAGGAAGAAGATTACAAGTCATGAGATTTTGATGCTGAGAGATGCTATTGCTAGTGAATTCTACTTCCAAATGTATTATGCAGGTCTCCCATTGTGGGGTTTTGTTGGGAAAGTTGAGGATCAGAATCCGGTTGCTGGTGAGAAGGAATTTAGGTATTATCTGTTTAAACATATTGAGTTTGATGTTCTTTACAATGGTGATCGAGTCATTGAAGTTAGTGCTTTTAGTAATCCGAATCATGCTGTGGATATTACTGACGATGTCGATGTGGATGTTGAGTTTACTTATTCAATTCTCTGGAATGCTACTCTGGCTAGTTATGGGACTCGGATGGATAGATATTCGAGGGCTGCATTGTTTCTGATCCACCGACAGATTCATTGGTTCTCGTTTCTTAACTCGATTGTTACTATTTTGCTCTTGATGGGATTGCTTGCAGGGCTATTTATGCGGCGCCTCAAGAATGATTTGAGAAAATCTTCTGGTGGAGATGAAGAAGAAGATAAGGAGGTTGGATGGAAATATATTCATGGTGATGTTTTTAGATACCCACAAAACATCGCCCTGTTTTCTGCTGTCTTGGGCATGGGTACCCAATTGCTGACAATGGTTTTCTTTCTATTTGTATTGGCATTTGTTGGTTTAGTGTATCCGTATAACCGTGGAGCATTATGCACATCCTTGATATTAATTTATACTCTTACATCTGTGGTTGGAGGTTATGCTGCTTCTTCTTTCCACAGTAAATTTGCTGAAACTGGATAGAAACGGAGCATTCTTCTGACAGGGGTTGTATTCCTGGGTCCTTTGTTTGTGATCCTGTCCATTTTGAATATCATTGCTGTATCATCCGGGGCAACAGGGGCCCTTCCATTTGGAACTATTCTGGTGATTTTTCTCCTTCTCGTATTTTTGATGGTTCCATTGCTTGCCTTTGGAGGGGTGATGGGATACCATTTCTGGTCTGAATTTCAAGCACCTTCTGCTACAAAAAGGTTCCCAAAGGAGATTCCACCATTAGGATGGTATCGGAAAACACCTTCTCAAATGTTTCTTGCCGGTCGTCTATCTTGTAGTGCAGTTGTCCTTGAGCTACACCATCTATATGCAAGCTTATGGGGCTACAAAATATGTACTCTTCCCATCATTTTGTTCGTCACATTTGTCATACTTATCTTGCTCACTGCAATCTTGAGCGTTGGGATTACGTACATTCAACCTTCTGCAGAAGATCATCAATGGTGGTGGAGGTCTGTGTTGTGTGGAGGCTCGCCGGCCATATTTATGTTTATTTATTGCTTCTTCGTCTTGGCTAAATCAAGTATGAGTGGGCTCTTGCAGCTATCTTTCTTCATCGAGAATAATGCTTGCATGTGCTACGCATTTTTCTTGATGCTCGGTACAGTTAGTTTTTATGCTTCCTTCGCATTTGTTTCCCACATCTATCATGCTGTTAAGAGCGAAGAA
--
>comp12509_c0_seq1_m.6215_Y
ATTTGGGCGGCCCTTTTTGTGCAGCCACTGAATAAGGCAGGCTGCCATAGAATAAGGTTTGAGCGTAGATTGGTGAAAATGGAGGAAACACTGATACCATTTAAGAATCTTCATAGCAGAGAGTACCAAGGTCACAAGAAGAAGGTCCATTCAGTGGCTTGGAATTGTACTGGCACCAAGCTTGCTTCCAGTTCTGTTGATCAAACTGCCCGTGTCTGGCACATTGAGCCTCACGGTCATGGTAAAATTAAAGACATCGAATTGAAGGGGCATTCTGATAGTGTGGACCAGCTTTGTTGGGATCCTAAACATGCTGATCTAATAGCAACTGCATCAGGTGACAAGACTGTTCGTCTCTGGGATGCTCGTAGTGGAAAATGTTCCCAGCAGACAGAGCTTAGCGGGGGGAATATAAACATCACATACAGACCTGATGGCACTCACGTAGCTATTGGGAACAGGGATGACGAACTAACCATACTGGATGTTCGCAATTTTAAGCCAATACATAAGCGCAAGTTCAATTATGAGGTAAATGAGATTTCATGGAATATGACAGGAGACATGTTTCTCTTGACCACTGGGAGAGGCACTGTTGAAGTGCTAGCATACCCATCTCTTCAACCACTTGATACAGTCATGGCTCATACTGCCGGTTGTTATTGCATTGCTATAGATCCTAAAGGAAGATATTTTGCTGTTGGAAGTGCTGATTCTTTAGTCAGCCTTTGGGATATCTCGGAGATGCTTTGTGTGCGAACATTTACAAAACTTGAATGGCCTGTCAGGACAATCGGTTTCAACCACACAGGAGATTATATTACTTCTGCCAGTGAAGACATGTTCATCGATATTTCCAATGTTCAGAGTGGCCGCTCAGTGCATCAAATTCCTTGTAGAGCTGCAATGAACAGCGTGGAGTGGAATCCCAAGTACAATTTGCTTGCATATGCTGGGGATGACAAGAATAAATATCTTGTTGATGAAGGTATTTTTCGGATATATGGGTTTGAGAGATCCAGA
--
>comp12640_c0_seq1_m.6320_Y
ATGAAGATCTTAAACCTTATGATTTCTCTTCTGTTTCTCTTCTCTTTCTCTCAGATTTCAGCGCAAGCTGCCAAAAAGTCTTACGTGGTGTACTTAGGTACACATTCTCATGGATTTGAGCCTTCTTCTACATTGGATATTCATGGAATTGCTGAGTCCCACGATGAGTTATTAGGTTCTTGCATGAAAAGCAAGGATAAGGCAAGAGAGGCAATATTCTATTCATATACACATTATATAAATGGATTTGCTGCAATTCTTGAAGATGAGGAAGTCCATGAAATTTCAAGACGGCCAGAAGTTGTGTCGGTATTTGCTAATGAAGAAAATGAGCTGCATACTACAAGACCATGGGAATTTCTTGGTCTGGAGAAAAATGGACAAATTCCGGCTGACTCTTTGTGGCGAAAAGGAAGATTTGGTGAAGATGTAATTATTGGCAATCTGGACACTGGAGTGTGGCCGGAATCGGAGAGCTTCAATGACGACGAAATGGGACCTATACCATCGAAATGGAAAGGAAAATGCGACACAAACGATAAGGTTAAATGCAACAAAAAGCTAATCGGAGCAAGATACTTCAACAAAGGCTATTTAGCTTCTTTAGGCACTCCTCTAAACACTTCCCACGACACCGCTCGCGATACGAACGGCCATGGCACGCACACCCTCGCCACAGCCGCAGGACGCTTTGTCTCGGGTGCTAATTTCTTAGGGTCCGCCAACGGAACTGCGAAAGGAGGTGCACCGAATGCTCGAGTTGTTTCATATAAAGTGTGCTGGTCAAGTTGCTTTGATGCTGATGTATTAGCGGCTTTCGATGCTGCTATTAATGATGGTGTTGATATATTGTCGGTTTCGCTCGGAAGTCGTCCGAGATTTTACTTCAATCATGCCATTTCGATCGGTTCGTTTCATGCGGTTGCTAATGGGATTCTTGTTGTTTGCTCTGCCGGAGATTCTGGACCTTCTATAAGTAGTTCTTCTAATACTGCACCTTGGATTTTCACTGTTGCTGCCAGTACTATAGATCGAAATTTTACTTCGAGTGCAGTCCTCGGCAATAAAAAGATTTACAAGGGTCTGAGTTTCAATACAAATACATTGCCGGCCAAGAAGTTTTATCCATTGATTAACGCTTTGGAAGCTAAGGGTCCCAATGACACATTTGACAGAGCACATTATTGTGTTGAAGAAACGCTTGATCCGAGCAAGGTAAAAGGAAAAATTGTGTATTGCGATGCTGGTTTTAATCAAGATATTGAGAAGAGCTACGTTGTTGGCAAAGCTGGCGGAATAGGCGTAATCCTTTCGAGTTTTTTTACATCCACCCCTGAAGCTCATTTTATTCCTACTGCTGTTGTTTCTCTAAGCGCCGGTCCTGCAATTTTAACTTATATCAACAGCACCAAGTCACCAGTGGCTTATATAAGTGGTGCTACAGAAGTTGGAAAAGATGTTGCACCCGTCATGGCCTCATTTTCATCTCTTGGACCTAATGCCATCACTCCAGATATACTTAAGCCGGATATAACAGCACCTGGAGTAAACATTTTAGCTGCTTTCACTGAAGCACGAGGATCGACTAACACATTCGTCGATCATCGCCATCTTCCGTTCAATATCCTTTCCGGAACTTCAATGTCGTGTCCTCATGTTTCTGGCGTCGCCGGTCTTCTCAAAAGCTTGCATCCCTATTGGAGTCCTGCTGCCATTAGATCTGCAATCATGACAACAGCAAGTACCAGGACCAACACCAGAAAACCAATCCTGAACGAGACTCAGAGCCAGGCAACTCCATTCAATTACGGTTCAGGTCATATCCGGCCGAACCGGGCAAAGGACCCAGGCTTGGTTTACGACTTAGGCCCCAGTGACTACTTGAATTTCTTGTGCTCAATTGGCTACAACAAAACACAAATATTAACCTTTAACAAGTCACACAAGTGTTCATCAGCCAATAGTACCTTGTTGAACTTCAACTATCCATCGATGTCGGTCCCTAATCTCTCCGGTAATGCGACATTAACTCGAACATTAAAGAATGTCGGAAATCCGGGTACGTATAAGGTTCGTGTCAAGGCGCCTAAGGGAGTCATCGTCAAGGTCGATCCGAGGAGTTTGAAATTTACTAAGATAAGTGAAGAGAAAAATTTCAAGGTGATGATAATAGCAAAGGGATTAGCTCAAAGTGACGGCTATGTATTTGGGACTCTGGTTTGGTCGGATGGGGTGCATAATGTAAGAAGTCCTATAGCTGTGAAAAAAAGCAAGAAATAA
--
>comp12686_c0_seq1_m.6356_Y
GCAGCAGCAATTACTTCCGCCGGACGTACACTTCAAGAAACGCCGACTTGGGCTTTGGCGACGGTTTGCTTCATTTTCATCTCCGTCTCTTTGTGTATGGAACACTTGATTCATCTCCTTAGCCATTGGCTCAAAAAACGTAGAAAGAATGCCCTTTATGAAGCTGTGGAGAAGCTCAAGTCAGGGCTTATGGTGCTGGGATTCATGTCTCTAATTTTAACAGTAACTCAAAAATATATTATCAAAATCTGCATTCCCAACAGTTTAGCTCTCAAAATGTTACCATGCAGCCTCACTATGACTAAAGCTACTAAAACATCACAAGAAAGGATTCTGGCAGCTGAGGCCACAACTGCTGATTATTGTTCTTCAAAGGGAATGACATCTCTTATTTCACAAGATGGAGTAAATCAGCTGAGTTACTTCATTTTTGGATTGGCAATCATGCAAATTGTCTATAGTCTTCTCACAATGGCCTTGGGTAGGGCAAAGATGAAGCGTTGGCGAACTTGGGAGAATGAGACTCAAACAACAGAATATCAAGTTGCTACCGATCCAAATCGATTTAGATTCACAAGACAAACCACATTTGGTCGCAGACACATGAATTCTTGCACAACGACATCTGTCCAACTTTGGATTAAATGCTTTTTCCGTCAATTCTTCAGCTCCGTCACCAAAGTTGACTATCTCACCCTCCGCCACGGCTTCATCTCCGCTCATTTATCCAACAACAACAATTCTTTCAATTTCCAAAAGTATTTACAGCGATCTCTAGAGGATGATTTCAAAGTTGTTGTCGGCATTGGCCCTCTCATGTGGTTTTTGGTTGTCGTCTTCATGCTTGTGGATGTGCATGGATGGCATGTGTATCTTCTGGTAGCATTTCTCCCTCTCATTATAGTGCTAGTTCTTGGAACAAAACTAGAAGTAGTTGTGGCGAGAATGGCATTGCAACTCAAAGATCAGAATAATGTACTAAAAGGAGCAATATTGGTCCAACCAAATGACAATCTATTTTGGTTCCATCATCCTAGATATGTCTTGACGCTTCTACACTATACTTTGTTTGTGAATGCGTTTGAGATTACATTTTTTGTTTGGGTTACGTTTCAATACGGGATATCATCTTGCTACCATGAACATGTTGAAATCGTCGTTGTGAGGGTGGTATTAGCGGTGACCGTCCAGATATTGTGCAGCTACATTACTCTTCCTTTATATGCTTTAGTAACTCAGATGGGATCACAGTATAAGAGGGGGATATTAGAGGACGAAACAGCAAAGGTAATAAAGCGATGGCATGCTCGCGTGAAGCAAAAAAGAAAAAACAACGAATCTGTTGCATCTCCAAAATCAATCACCAATAGCACGATAGAATCCTCAGACCGAACTAATTTTTCAAGATTATCTTCTTATATTAGATCACCAACTTTCTCTGAAACTTCAAGCTTCCCCACTCAATTTGAAATAGTTGAACATCGCCAAGAAATTGACCAACACATTGTTCGAAATGATGTGGTCGAAAATAGTTATTGA
--
>comp12890_c0_seq1_m.6499_Y
ATGGGAGACCAAAACGCCGCCGTTGCTCTCAAGCGCCCATTCCCCGCCCGGGTCCCAATCCGATCCACCGTCTCCCGCCCAGGCGGCGGAGCCGGTCTAAAAGGGCAACGAGTTCGGGTCGGCGGTTTGGTAAGAACGGGCAGAGAGCAAGGGAAAGGAGCATTTGCATTCTTGGAGCTAAACGACGGGTCGTGTCTAGCGAACCTTCAGGTTATGATAGGTAAGGAAGTGGCGGATTTGAGCCCGCTGGGGCATACCGGGGGGGGTGTGGCGGTGGAAGGAATACTGACGGAGCCACCTGAAGGAACTAGACAGAGGACTGAGCTTCGGGCTGATAAACTGGTTCATGTTGGACCGGTCGACCCGGCTAAGTATCCGATTCCTAAAACTAAGCTCACTCTTGAGTTTTTGAGAGACAATCTCCATCTTAGAGCCAGAACTAACACGATTTCTGCTATTGCTCGAATTCGTAATGCACTTGCTTTTTCCACGCATTCGTTTTTTCAAGAATATGGTTTCCTTTATGCCCACACTGGTATTATCACTTCAAGTGACTGTGAAGGTGCCGGTGAAATGTTTCAAGTTACTACCCTGCATAGTGAAATTGAAAGGATAGAGAAGGACTTGATTCAGAATCCTCCTCCATCAGATTCTGATATTGAAGAAGCTAAGTGTGTTGCCAATGAGAAAGGGGGCGTTGTAACTGAACTGAAATCTGCAAAGAAAAGGAAGGAGGAGGTATCTGACGGGGATTTTAATGGCGCGGTAGCTGATTTGAAACTAGTAAAAGCAAATGTTACAAAGCTTGAGGAAAGAGCTAAAATTAAACCTGGCCTGCCTAAAAAAGACGGGAAGGTTGATTATGGTCTTGATTTCTTTGCCCGCCAAGCATTTTTGACTGTCTCTGGCCAATTACAAGTTGAGACATATGCCTGTGCTGTTGGCAATGTCTATACATTTGGGCCAACTTTTCGAGCTGAGAATTCTCACACTTCGAGGCATTTGGCAGAATTTTGGATGGTGGAGCCTGAATTAACATTTGCAGATCTTCAGGATGATATGAACTGTGCAGAAGCATATGTTAAATACATGTGCAAGTGGTTACTCGATAAGTGTCTTGATGATATGGAACTTATGGCTAAATTATACGATAAAGGCTGCATTGATCGGCTGAAAATGGTTGCTTCAACTCCTTTCGAACGCGTTTCCTACACAGAAGCAGTGGACTTGTTGATAGAGGCTGTAAAAGGTGGTCACGAGTTTGTTAACAGTGTGGAATGGGGGATAGATCTGGCATCGGAACACGAGAGATACTTGACAGAGGTTTTATTTAAGAAGCCTGTCATTGTCTACAATTATCCAAAGGGGATCAAAGCATTTTACATGAGACTCAATGATGATTCAAAGACAGTAGCTGCCATGGATGTCCTTGTCCCAAAGGTGGGAGAGTTAATTGGCGGAAGTCAGAGAGAGGAACGCTTGGAGGTTATTGAGCAGAGAATTGCTGAGATGGGTCTGCCTCTTGAGGCATATGACTGGTACCTTGACCTACGACGTTTTGGGACTGTAAAGCACTGTGGATTTGGTTTAGGATTTGAACGGATGATTCTTTTTGCCACCGGCATTGACAATATTAGAGATGTCATCCCCTTCCCTAGATACCCAGGAAGAGCTGATCTTTGA
--
>comp12918_c0_seq1_m.6527_Y
ATGGCCAGCACCAGAACAACGACGAAGACAACCGACAAAAATAAACCCAATAATAATAAAAAGAAGCAAACCCCGGAGTCCCAATTCAATTACAATCTCAATTTTTATTCAAAATCAAAAGATCTCCAGTCAGCTATCTCCCTTTACAAATCTGCAATTTTGAATAAAATCCATCTCAATCAGCACCATTTTAACACTCTCCTTTATCTCTGTTCTATCTCTCTTAATGACTCATCAAAAAAGGATCTTGCTTTAGAATATGGGTTTGTTATATTTGATCATATGGTGAAAATTAATTGTATCAAACCTAATGAAGCTTCAATCACTGCTGTTGCTAGACTTGCAGCAGCTAAAGGGGATGGTGACTATGCTTTTAATTTAGTTAAAGATATGGGGGTTTACAATGAATTGCCTAGATTAAGGACTTATGATCCTGTTTTGTTATGTTTTTGTAAAAAGCTAGAGGCTGTTAAGGCTTATGAAGTGGAGGATCATATGCTTAGTATGGGGGGGGATTTGGAGGAATTGGAGATTTCCGCATTATTGAAGGTTAGTATAGGGACTAGAAATGAGGAGAGAGTTTATGGATATTTGCAGAAATTGAGAAAAACTGTGAGGTGTGTTAAAGAAGAGACTGCGAAGATAATTGAAGATTGGTTTAATGGTTTTGAGGCTAATGGTAAGGAATTGGATGTAAGTTTGGTGAGAGGGGCTGTTTCAAGGAATGGCGGCGGGGAGCATGGAATTAGATGGATAGGGAAAGGGAAGTGGGAGGGGAAGGGGGGGAATGTGGATATGGACGGAAAGGGTTGTTGTTGTGGGGATCATATGGCTTTTGCTGATATAGGGGATATGGGGGCTGAGATCCTTGCATTATCATTAGCTGGTTTCGCTATGGAAAGAGAGGGTAAAGCTAACTTCAGAGAATTCCAGGATTGGCTGGACAGAAATGCCAGTTATGAAGCAATCGTGGATGGAGCAAACATTGGTCTCTACCAGCAAAATTTTGCAGAGGGCAAGTTTAGCATTTCTCAGCTTGACGCTGTTGTTAAAGAGCTATATGATCAGAGCGGAAAATGGCCACTTATTGTCTTGCATACTAAGAGGGTTAGAGCACTTCTTGAGAATCCTTCCCAGAGAAATCTGATTCAGGAGTGGATGGAGAAGGATGTTCTTTATACAACACCTCATGGTTCAAATTATGACTGGTATTGGCTTTATGCTGCTGTAAAACTGAGGTGTTTGCTTGTTACCAATGATGAGATGAGAGATCATATTTTTGAACTTCTAGGAAGCAGCTTCTTTCTCAAGTGGAAAGAAAGGCATCAAGTTCGATATACCTTTGTGAAAGGCAACCTGAAACTTGAGATGCCTCCTCCTTTTTCTGTAGTAATCCAGGAATCAGGGAAGGGGTCATGGCATATGCCAAAAACAAGTGATGGAAATGAAGATTCTGCACAAAATTGGGTATGCATTACGAGGCCGAGTGCTTGTGATGCACCTCACAAAGATGGAACTTCTCAAAATGGCCATCACGAGTGTGTCGGGAAATCGTTAAAACCTTGCGAGCCGAATGGAATCACG-AAAAAAATCGACAGTGA
--
>comp13025_c0_seq1_m.6612_Y
ATGGCCAAACTCGCCTTAGGAACTCGCCGAGAGGCCACTCAGCCCGATTGCATTAAAGCCCTTATCGTCGAGTTTATTACACCCTTCCTCTTCGTTTTTGTCGGAGTAGGATCCGCCATGGCTGCTAATAAGTTGCTGGGAGATTCGTTAGTGGGCATACTTTTTGTGGCCCTGGCGCACACTCTAGTTGTGGCTGTGATGATCTCTGCTGGCCATATTTCCGGTGGTCATCTCAATCCCGCGGTTACTCTGGGCCTCCTCGTCGGCGGTCACATTACTGTCGTCCGATCCATCCTCTACTGGATTGATCAGTTGTTAGCTTCGTCAGTTGCTTGTTTCCTTCTCAATTACCTTACAGGAGGAATGGCAACTCCGGGACATAGCCCGGCAAGTGAAGTTGGATATCTCCAAGGAATAGTATGGGAAATAATTCTAACATTCACCTTACTCTTCACCGTCTTTGCCACCATTGTTCACCCCAAGAAGGGTTCCATTGATGGGCTGGGCCCAACTATGACTGGCTTTGTAGTTGGGGCTAATATCTTAGCGAGCGGAGCATTCTCTGGGGCTTCCATGAACCCGGCTCGATCTTTTGGGCCTGCTTTGGTGAGCTGGAACTGGACTGATCACTGGGTTTACTGGGTTGGGCCCCTTATTGGAGGTGGGCTAGCTGGATTCATCTATGAAAACTTTTTCATTGAGAGGTCTCATCTTCCACTTCCTAATGATGAAGAAGAATACTAA
--
>comp13033_c0_seq1_m.6619_Y
ATGGCAAGAATCAAGGTTCATGAACTTAGAAACAAATCCAAGGCAGATCTATTGGGTCAGTTGAATGACCTAAAAGCTGAGCTGGCACTTCTCAGAGTTGCTAAAGTCACCGGTGGTGCACCCAACAAGCTTTCCAAGATTAAGGTGGTGAGGCTATCGATAGCGCAGGTTTTGACTGTGATTTCGCAGAAGCAGAAGGCGGCTTTGAGGGAAGTTTATAAGAATAAGAAGTTGTTGCCTCTTGATTTGCGTCCCAAGAAAACCCGAGCTATACGTAGACGCCTCACTAAACATCAGGCATCTCTGAAGACCGAGCGTGAGAAGAAGAAAGAGATGTACTATCCATTGAGGAAGTATGCCATTAAGGTGTAA
--
>comp13048_c0_seq1_m.6629_Y
AACGGTTACCCGTTTGATTTTGGTTACAAGAAAAGAAGAACAGAGATGGTTCAAGTCAAAGAATTCCGAATTGTGATGCCAGTATCATTGGAAGAGTATCGGATAGCTCAGATGTATATGGTGATGAAAATGCAGCAACAGAATACAAATAGTAATGGAGGTGTTGAGGTTTTGGAGAATAGGCCCTTGGAGGATTATGTATTTGGACAGTGTCAATACACATCGAAAGTGTATCGGTTGGAAAGCAAAGCGCCTACTTGGCCTGCAGCTTTTGCACCGACAGACGCTCTTATCATGCACAAAGAGGCTTTGAACGCATACCCGAGACGCAAAACAGTAATCAAGTGTCCATATTTCACCAAGTTTTCTTTAACTGTGGAAACTATACACAAGGCTGATAATGGTCAATCAGAAAATGTACATGGTTTATCCAAGGAACAATTAGCAACCAGACAGGTTGAATATCTCGATATCGCTTCAGCCGCTACTGATTATTGGAGCTATGCCGTTGGTAGTAGCAGCACTGACTTCTCAAAATTCAAATCTTTAAGAATTGGCCGTGGTCCATTTGCGGAACGATGGCAGGATAGGTGTAAACCTGTCATGACTACGTGCAAATTGATCACAATTGATGCACCATACTGGGGTTTTGATTATCGACTTGAACAGGCTTTGCTAGCGGGTGAAAGAGCTCTTTTCTTGGAGAGTCATCGGAATTGTTTCAGCTGGATTGATGAATGGTTTGGGGTGTCTATGCAACAAATACGCAAACTTGAACTTCAAAGTAATTCATCACTAAATAAGAAGATTGGAATGACGAATTTTGAAGGCTTAGATCAGAGGCTTTGTCTTGATAAAGAAGATTCTGGCAGCGACGTGTTTCAACTTAAATCCGAGAAGCATGAACTTGTAGTCGATATGTAA
--
>comp13056_c0_seq1_m.6632_Y
ATGGCTGCTTATTTTGCCGATTTAGGCAGCCAGAGAGAGAATTCGCAAAGTCCATATCCAGGAGACCACAAACTTGCTTCATATTCAGAATTTCCCTCCCACGACAACATGACAGTTTATATGAACCATAATTCTGGCGCCGGATCATATTCAGAATTTTTATCTGGTGGTTCTTTGTCTTCTCACAACTGTGCTGAATTTCCTTCTGCTGGAGACAGAAATGAGATAATGTTCATTCCACCTGCCAATGGCGCGATACATCTGCAATCTATAGATGAAAAATTGGACACATCATCAACTAATCCACGGGTGATGTCCAGTACCCAATCTGGGGTTGTAGATAATGATCTGACTTTTCAGAGTCAAGGGTTATCTCTGAGCCTTGGTACCGAGATGCAGTCTTCAGCGTCTGTGCCTTCATTCCAATATCAGAATCCAAACTTATTCATGTCTTCGTTCTTAAATCCTCATCAACCTATGCCCGGAAAGTGGACAGTATCCCCTGAAGGTAATGAATGTAATCAGCGAAAGGGGGTGAGGAAGTCTCCGTGCATGCTTGCATTTGGTGGAGGCAACCGTGGCTCTATCAAAGCAGAGGTGTATCGGGATCCTCAGTGCCCAGATAACAATAAAGATAATAATTCTGATGCATATACGTATCAACCTTCACCTTATGTTAATCCTATAGTAAACTCTAAATTTCTCAAGGCAACGCAGCAACTGCTTGATGAAGTGGTTAGTCTCAGACAAGCCCTAACGCATCATCAATCTGACAAATGCGAGGACACAAGGGAGACTGATGGAAAAGCTGGCAGCCAATCTATTTCTCCCTCATCTAGTGGGATGCCACCCGGCCCTAGTGAGTCAATTGCAATTTCCTCTGCTGAGCTATCTCCTGCAGAACGACATGATTTACAAAACAAGAAGACAAATCTTTTGTCCATGTTAAATTAGGTAGATAGAAGATACAGGCAGTATTTCAACCAAATGTAAATGGTGGTGGCGTCTTTTGACATGATAGCAGGGCATGGAGCAGCGAAATCATACACGGCACTTGCTATCCAAACGATTTCTTGTCACTTCCGCTGTTTGCGTTATGCTATCACCAACCAGATAGAAACAGTGAGCAAAAGACTTTGGGAGGAAGATACTTCAGCTAATGGACAAGGAAGCATACCACGTCTTCGTTATGTGGATCAGAAACTCAGGCAACATAGGGCTCTTCTGCATATTGGTGCAATGCGACATACCTGGAGACCTCAAAGGGGGCTTCCTGAGAGCTCTGTTACAATCCTTCGAGCCTGGTTTTTTAAACATTTCCTTCATCCCTACCCTAATGATTCAGAGAAAATAATGCTAGCAAAGCAGCCAGGCGTGAGCAGAAACCAGGTTGCAAATTGGTTCATAGATGCACGTGTTCGGCTTTGGAAACCCATGGTCGAGGAAATATATAAAGAAGAATTTGGTGATTTAGAAGCAAATTCCAAATCTTTTCAGGATGACGATGCAACCAAACTGCTTGGAGAGAATCATTTGGCATCCGACAATCGATTAGATGAGTTGCAAGATAGCTTGACATCTGCAGCTACTGATGGCACCTTCACAGGACAAGTTCATAACTTGAAATCTGATCATAATCAGGTTATAGAAATCAGAAGACCTATAGCCAAAACAATGCTTCAGAATTGCTCTGTTTTTGATACCATAACAGATTCTGGATTTATGAAATTTCAGCATGAATTGAGATATAACATGGATGACTGTAGCTCTTATCAAGACAAGAATATCCCCGAGGATACACATGCTGACGGGAGTCTTATGCCTGCCGCTATTGGGTATGATATGTCAGCATTGGATGAATTTGCAATTGGCAGCCAGGTATCACTTGCACTGGGATTACAGCAACACGAAAGTGATGATTTTTCCATGACCGGCGGGAACCATATCCGGAGTAGCAACATAGCAAATTCCTCTATGGGAACCGACTCGGTGGATTATCATTGCATGGATCCTGGAAAGCAACAGGACAGGTTCGGCGCCCCCTGACTCTTACATGATTTTGTAGTTTGA
--
>comp13070_c0_seq1_m.6640_Y
ATGCTAGGTGATGGAGAAGACACTCCTTCCAGGCATGAATTGTTGAGTATGGTAAAAAAGCACTCAAGATTATTAATAAAAAGTACGGAGCAGGAAGTCTCTGCTACAGATGTAGAAATGGATTTATATTTCTGGTATGATATGTTAGATTTATACTTTATTCGTGGAAAGGAGTCAAGAGGAAGGCAAGATGATGATCTCGTATTTTTTGTCAAGACAATGGGCACCGAAGGATATGGTTTTAACGATAATATGCAGGGCGTTTCTCCTTACTTTGTACGCAGGTGGGCACCTAAGTTGGATAATTTGATCAAAAACAACTCAGAGGTTGACTGGAGGCGCTCATTTTACTTGAATTTAATTGCACATACTTCATTCATAGTAACAGTAGCAATTTGCAGTCATCAAGTCCTCCGTAATCATCAAACTGGATCAGATACACCATTATCGCCCATATACAAGGTTGTAAAGACTATATATGCCTCACCAAGTCGTGTAAATCTTCTTTTAGACTCAAAAAAGGAAGTTGAGACAACTCCTGCCCATCCAGATATATGTTTTGCAGTTGATGATTTTGATTCCACTTTTGATGCAGTGGTCCTGACGGGTACAGATCATTGCTATTGTGTTCTTTTAAATGTACACGGCGGATCAGCACTTCCTAGTGAAAAAGGCCTGCATGGTAATAGTTCTAATAGTGATTCCCCTCTGAAAGTGAATACAAATTCTGGGAAGACGAAGAATTCTAAGTTCCCACTTTTTTCTGGGTTTGTGAGCTATCCAATGGTCCGAGAAGCATACAATGCTGGGAAGCCCCGACTTGGAAATCTCCTTTCACTAGGTTATTCCACTGGAAAAACTGATAAGCTCAACATGAAAGGCCCAGGAGGACGAGGAGAGGTTGAAGTTGCTGTTTCTGGTGTTGCAGATCAAAGCCAGCAGGATTTTGGTCCTTTTTCTCCAGTTACATCAAAAGGAGGATTTGGCATTGGTTCAATTGTTCGAAAAGCTGCATCTGCTGCTTCAGTGGCAGCTAAGCATGCTTATGCAGCTGCTTCCTCCACAAGTTCTGATGGGGAAATGGTGCCTCTCAAATGTTGCCTTATGTCTATATCATTGCCCTGGGGACACATTGCTTGTGATCTTTTATTTAAAGGAAGTTCATCCGTGAACATGTGA
--
>comp13213_c0_seq1_m.6735_Y
CAGCTCTCACTAAACCCTAATCTCTCACCTCACACTCTACCCTCCTCACCTTCCCTCCCCAAGCACGCATATACCAGCTTGATCTCAAATCGAACAATGGCAGCCGGCTACGACCGCGATGACACCACGACGACGGCCATGGCGGCAGGGTCCAATTACGACGACCAGAGCGTCGGGGGTTACGACCCGAATTTCGTACCGGATTCAGTGAAAACATTCGTGGTTCATCTCTACCGTCACATAAGAGAGAAAAATGTGTACGAGATCCACCGGATGTACGAAACATCATTTCAAACGTTATCTGATAGGCTCTTTAAAGAAGCCCCTTGGCCGTCTGTTGACGCCGTTGCTCACTACGTTGATAATGATCACGTCTTCTGTCTCCTATATCGCGAGATGTGGTTCCGGCATCTGTACGCTCGTTTGTCGCCTACTCTTAAGCAGAGAATTGATAGCCGGGGTAATTATTGTAGCCTTTTTCAGGTTGTGTTGCATGGAGTAGTGAATATGCAACTGCCGAATCAGTGGCTATGGGATATGGTGGATGAGTTTGTTTATCAGTTTCAGAGCTTTTGTCAGTACAGAGCTAAGATGAAGAACAATAATGAGCAAGAGATTGCCCTATTGAAGCAAAAGGATCAGGCTTGGAATGTTTATGGAGGGCTCAACTTCTTGCAAGCACTTGTTGAGAAGTCAAATATTATTGAGATTTTGGAGAGGGAGAAGGAAGGCCTTGAACAATTTACTGCTACTGATGGCTATGATTATAATGGTGGAAGTAATGTATTGAAGGTGCTAGGATATTTCAGTATGGTAGGTTTGTTGCGAGTTCATTGTCTATTAGGCGACTATCACACTGGCCTGAAGTGCTTGCTTCCAATAGACATTAGTCAACAAGGTGTCTACACCAGTGTTATCGGAAGCCACATAACCACCATTTATCATTATGGTTTTGCCAATCTTATGTTGCGTAGGTATGTGGACGCTATTCGCGAGTTCAATAAAATTCTGTTGTACATATACAAGACCAAGCAATATCATCAGAAATCTCCTCAATATGAGCAGATTCTAAAGAAGAATGAGCAGATGTATGCTTTGCTGGCAATTTGCTTTTCCCTTTGCCCCCAAGTGAAGCTTGTTGAGGAGACTGTAAATTCTCAATTGAGGGGGAAGTATGGTGAAAAGATGGGTGGCATGCAAAGATATGATGATGAAGCATTTGCCATTTATGATGAGCTATTCTCATACGCCTGCCCCAAATTCATTACACCTTCAGCTCCAAGTTTTGAAGAGCCTCTTGTAAACTACAACCAGGATGCCTACAGACTGCAGTTGAAGCTATTTCTGTATGAAGTAAAGCAGCAACAGCTGTTGTCAGGTGTGCGAACCTTCCTGAATGTGTATTCAACCATATCCCTTGCAAAGCTTGCCAATTACATGGAGGTAGATGAACCCAATTTGAGGAGCATCTTGATGACATACAAGCACAAGACTCATTCTGTTGATTCTGAGGGAAAGATTATCTCTAATGCTGATGTGGATTTCTACATTGATGATGACATGATTCAGGTGGTTGAATCAAAACCAGTGAAGCGGTACGGAGATTACTTTTTGCGGCAAATTGTCAAGCTTGAAGGTGTGATACATGACATGAATCGGGCAAAGCTGGAGTGA
--
>comp13293_c0_seq1_m.6800_Y
ATGGAGCTTTAATCAGTTTGTCGTGGATTTACACCTCCAAACCTTACATTATCAGCTCAGTGTCTCTCGTGTCGTCGAATAATTGTTTCTACCAGGCTTGGAAGCTCTTCAAAAACATATCGGTCAAGCTTAAGCAGAAGAGTCCTAGTTCACGCATCAAGTTCTAATTCTAGTGCGGGCACAAATTTGCAGCTTTCGTATAGGCAAACTTCAGGTGTGCCTGTTGCTAGTTTTGATGGGTTGGAACCATTTAGAGGTAATTCAGGTTCTGTTTCCTTTTGTGGATTGACTCACCAGTCTGTGGAAGCTAGAAAATTGGTGTCAGCACCTTTCAGTGAAGACAAAGGATCATTTCTTTGTGTTTTGGGACCTATCGCATTGTTATCATCATTGTTTGTTCCGCGGTTCTACCTTAACAATGCAATTGAGTCTTTCATCAAGGATGCCATTCTTGTAGAAATTGTCTCTTCTTTGTTCTCTGAAGCAATGTTTTACGCCAGTGTTTCAATATTCCTGCTTGTAACTGATAGAATTCAGCGCCCGTATCTGCAATTTAGCCCCAAAAGTTGGGGCCTCGTCACAGGCCTTAAAGGATACTTGACATCTGCATTTTTTGCCATGGGCTTCAAGGTCATTGCTCCTCTTCTTGTTGTTTTCATACCCTGGCCGGTTCTTCGCCTGCCTGCCTTGGTTGCTGTGCTTCCCTTCCTAGCCGGCTGCATTGCTCAACGTATCTTCGAGATTCGTTTGGACCAGCGAGGTTCATCGTGCTGGCCTTTAGTCCCCATTATTTTTGAGGTTTATAGAATCTATCAATTGACGAAAGCTACTCATTTTATCGAGAAATTGATGTTCGCCATGAGGGAGCTTCCTGAATCTCCACAGTTGTTTGAAAGAAACAATGCCTTAATTGTGATGATAGTCACCTTCCAAGTCCTTGGCGTGGTTTGCCTCTGGTCATTGTTGACCTTTTTCATAAGGCTATTTCCTTCTAGACCTGTAGCCGAGGACTATTGA
--
>comp13485_c0_seq1_m.6934_Y
TGTGGATGCTTCAATTCCATTTCATGCTTCTCTGTTTTTCTTTTGTTTTGTTATCTTCTTTCAAAATTAACCTCTTCAATGGCAACTCTTGGTGACATTGGGGTCTCAGCATTCATAAATATACTGACTGCTTTTGCATTTTTACTGGCTTTTGCTCTGCTCAGAATTCAGCCTGTCAATGACAGAGTTTACTTCCCCAAATGGTATATCAGTGGAGAAAGAAGCAGCCCAAGAACAAGAGGTGTTGCCAAATTTGTTAATCTTAATTTCACCACTTACTTCACTTTCTTGAACTGGATGCCCCAAGCCATGAGAATGTCTGAATCCCAAATTATTAGCCATGCTGGTCTTGATTCTGCTCTTTTCCTCAGGATTTACTCTCTTGGTTTGAAGATTTTTGTGCCCATCACCATTCTGGCACTCCTAATTCTAATTCCAGTCAATGTATCAAGTGGAACACTATTTTTCTTAAGGAAAGAACTGGTTGTAAGTGACATCGATAAGCTCTCAATATCCAACGTTCGTCCCAAATCCATTAGATTCTTTGTTCACATAGCCTTGCAATACTTGTTCACGTTATGGACATGCTTCTTGCTTTACAAGGATTATGATATTGTAGCATCAATGAGGCTACGCTTCTTGGCTTCACAGCGCAGGCGTGCCGAACAGTTCACAGTAGTACTGAGGAATGTGCCTCATGTTTCTGGTCAGTCGATATCAGATTCAGTGGATCAATTTTTCAAAACAAACCACCCAAATACGTACCTTTGTCATCAGGAGTGTTACAATGCGAATAAATTTGCAAAACTTGTGAGGCTACGGGATAGGCTCCGTAATTGGCTGGAGCATAACCAGCTGAAGTTTGAAAGGCATCCAGACAAAAGGCCCACCGGAAAGAGGGGATTTTTGGGACTTTGGGGCGAAAAAGTCGATTCCATTGAGTACTATAAACAGCAAATTATTGAACTAGAAAAAAAGATGGTTATGGAGCGCCAGAAAATACTCAAAGACTCAAAATCTACATTACCAGTCACATTTATTTCATTTAATTCACTTTGGGGGGCTGCTGTGTGTGCACAAACACAACAAAGCAAGAACCCAACACTTTGGCTGACGAACTGGGAGCCAGAACCTCGTGATATTTATTGGCGTAATCTGGCTATACCATTTGTTTCATTGAGTATCCGGAAGCTTATAATATCTTTATCGGTGTTTGCTTTGGTGTTCTTTTACATGATACCCATTGCTTTTGTGCAATCCCTTGCAAATTTAGAGGGTCTTGAAAAAGTTGCTCCTTTCCTCAGGCCTGTAATAGAGCTGAAATTCATCAAGTCATTTCTACAAGGTTTCCTTCCCGGTCTAGCACTTAAAATCTTTTTGTACATTCTACCAACGATTCTGATGATAATGTCAAAAATTGAGGGATACATTGCGGTTTCAAGTTTAGAACGCAGAGCAGCAGCAAAATATTATTACTTTATGCTGGTGAATGTTTTCTTGGGGAGCATTATAACCGGTACAGCTTTTCAGCAGCTGCATTCTTTTCTGCATCAATCACCAACCCGGATTCCGAGAACGATTGGAGTTTCCATACCAATGAAAGCTACCTTTTTCATAACATATATAATGATTGATGGATGGGCTGGTATAGCTGGTGAGATCCTCCGACTGAAGTTATCAGCGATATTTCATCTGAAGAACATGTTTCTGGTAAAAACGGAAAGAGACCGAGAGAAGGCCATGGATCCTGGTAGTGTGGACTTCCCAGAGACTCTCCCTAGCCTCCGACTCTACTTCCTCTTGGGGATTGTTTATGCAGGGGTTACTCCAATCCTGCTTCCCTTTATATTAGTTTTCTTTGCCTTGGTATACTTGGTTTATCGCCATCAGATAATCAATGTGTACAACCAACAATATGAGAGTGCTGGTGCATTCTGGCCACATGTTCACAGCCGTGTAATTGCAAGTTTGTTGATATCTCAGCTTCTATTAATGGGTTTGCTGAGTACGAAAAAGGCTGCTAATTCCACCCCTTTGCTGGTTATCTTGCCTATATTGACATTAGCCTTCCAGAAATACTGCAAGAATCGCTTTTAACCTGCATTTAGAAAGTATCCGCTGGAGGAAGCCATGGCTAAGGACATAGCAGATCGGATGGGAGAACCTGATCTCAACTTAAAATCGTACTTGGCCGATGCTTACTTGCACCCGATTTTCCATTCATTCGATCAGGAAGAAGAGTTGGTACAGGTGAGAGTTGACAAATGCCAATCAAATACTGAACTACAGCAAGTCGATTCCGGCCCTCATCAACTCTATCATTCTTCGTCGCCACCAAATGTACATCATCTTTTATCTCCACCTCAACATTTCTATCATTCTTCGTCGCGACCAAATTACATATACCACTCCTCCCAACCCCATTATCCCAATTATTATGACAATGAACCCTGA
--
>comp13531_c0_seq1_m.6961_Y
ATGGCAGATGTTTCAAAGCAAGAAGACGATCCAGATGCTAGCTCATCCTACTTAGGCCTAAGCTTCGGTCTTTTCTTAGCATTGTTACCAACCAACTCCATCTCTTTAGTACAAAACCAACAAGCCCAAATCAAAGAATTATCCGCACGCCTATTCCAAGCGGAAGAACAGTTGAAGCAAATGAAATCAAGAAGAAAAGAAGACTCCAAAGCAAATGCAAGAGTGGTTGAGATCTTCGCGAGCCATAGAAACTCTTGGCAAGCTGAGGAGAAGCGGCTGCTGAAGCAGATCGATGCAGCTGGTGAAGAAATGGGTTCGCTTCGAGCGAGAATTCAAGATTTGGAGAGCGAGAGAGACGAGTGGCGAGGCAGAATTCAAGATTTGGAAAGGGAAGTTGGTGAACGAGATGAAATGATTGGCTTTATGTCGAGAAATGCTGTTAGTGTTAATGATGAGTATGAAGTTGAGGAGGATGTTTCTGGTGGCTGTGGGAATAGAGAGCGCTATGGTGGGGAAGAGGAGAATTTTGGTTATCTTTATAGCCAGTATCCTGATGGTGCCGGTGGTGGGGGTGGTTGTGGTGATGGCGGGGGCGTAGGTTTCAGTTCTGATTTCTTGCCTTCAGCTTCGAAGTTTTGGGCGGAGAAAGCTTCTCTTTGGCAGGACATGCACTGTGAATCTCTTGAATCACTATATCATATGAAGCATTTTGTGGCAAGAGAGGAGGCTCCGTGGAAGGTAGACGGTGAATCGACAGGAATTTCCTCCAAACTAAAGTTGCTTGAACAGGAACTCCTCAAATTGGAAAATATAGGAGAAACCGATCCTTCAAAGGTTCCATCACTTTTGAGGAAACAGGCAAAGAGGTACCAAGCTCTTGCGGGGAAGATTGATGAACTATGCAGAAGAATGCAGGCTAGTGATCCATGTGAACCTACACTCAGCTCGGAGTTCCGTACACAAAGGCAAACAGAGTTTTTACTTGAAGCATTCCGACTTCAACAGCGTGCATCTGAAACTGGGCAGAAGCTGATGGCACTACAAACTGAGATTGGGAAGAGTTATAATGGTGATGATCTTAGCAGCCAGGCGAAGGTGACCGCAAGACGTTGCTTCGACGCCATCAGGAACAACTTAAAAGAAGTTCAGAGAAACTTGGAAATATGGTTGGCCAGAATAATGGGAGATCTTGAAGGCATTCTGGCAAGGGATGGTGTCTCCCGGGCGAGGGACTATTATGTTTCGAGAAATCCTTTTGCTCAATAG
--
>comp13535_c0_seq1_m.6964_Y
ATGGATTTTGGCGCTGTTGGTTTGGAGGGGTGGGTGGGTTCGGACACAACCACAACTAGTAGCAGTGGTTTTGGTTCTCTTGCTGCTACAGTTTCGGGTTCGGACCCTGACACGAAACACAAGTGGTACGGATCTGGGTTTATCAAGCAAGAAAGATCTTATTCTCCTGCTGATGAAGATGAATGGAGAAGCTCTAAACTGTCCAAAACTACGTCAATGAATCATTCACATTATAAGAATCATACTTTACTCAAATCTAATACTGCAGCTCCGTTCGCCGGTGATAATGGTCAGCAGCAGATGCTGAGCTTTTCTTGTCCTAAATCAGAGACTCAAAACTCTACGTTGCCTTTCTTTCAACTCACTTCTTCTGCTGCCTATAATAGAAATTCAGGGCATAACTATGGCAATTACAACACTGCAAATCTGTATGGAGTTTATGCGGATGCCAGAGGACCATTTACTCCATCTCAATGGATGGAGCTTGAACATCAGGCCTTGATCTACGAGTACATAACTGCTAATGTCCCTATACCATCTAATCTGCTTATCCCCATGAGAAAAGCTCTTGATTCTGCTGGTTTCTCTAGCTTCTCAGGCGGACTTCTCAGACCCAACCCATTGTCATGGGGTACTTTCCATCTGGGATTCTCTAACAACACCGACCCAGAGCCTGGAAGGTGTCGTAGAACAGATGGGAAGAAATGGCGGTGCTCAAGAGATGCAGTTGCTGATCAAAAGTACTGTGAGAGGCGTATGAACAGAGGCCGCCATCGTTCAAGAAAGCCTGTGGAAGGTCAATCTGCCCATTCTGCTGCTGGTGCAGCTGTTACTACCACCACCACCCCTACTGCAAAGCCAATGTCCACTGCCTCCTCTTCAGTTTCACTTGTGGGCCTGCATAGTGGCGGAATTGGACAGCATCAGCAGCAGCTCAAGAACTTGCAGCCAGACAACTCATCTAATCTTTCTGCGACTGGCAGGGTGTTTCTTAATAAAAAAGAGAAGGTGGGGGAGCGGCTGCAAGATTCACCCGGGCTGTCGATGTTATCGTCTAACATTGACCTGAAATCTAAAGAAACCCCTTTCTCCATCTCAAAAGATTCATCGCATATTGCTTTTGGACTTGTCAACTCTGACTCTCTCCTGAATCCATCACATAATGGCTCTACAATAATTAATTGCAGAAACTTTGGTTCTTCTCATGATCTCACTGATCAGGAAACTGTTTCTCAACGTTCTGTTCGCCAATTCATGGATGATTGGCCGAAAAGTCAGTCTGATAGATCAGCTGTTTCTTGGCCTCAACTTGATGTGCAACCAGATAGAACCCAGTTATCGATTTCAATCCCCGCGGGCCATCATACAGATTACATGTCCTCTACTTCCTCTCCAAACAACGAAAAAGTAAATCTTTCACCGCTAAGACTATCATGTGATTTTGATCCGATACAGATGGGTCTTGGAGTTGGTAGTGTTATTGATGGTCATAATCGAAGGCAAGCGAATTGGATTCCAATCTCTTGGGAGAATTCAATGGGCGGTCCTTTAGGTGAGGTTTTGCATAATACAAGTAATAGTGCTTCGGAGTGTAAAAGTTCATCAGCACTGAACCTGATGACAGAAGGTTGGGACAGTAGTTCTCATGTAGGTTCATCTCCCACCGGAGTGTTGCAGAAGACTACGTTTGGTTCGCTTTCGAATAGCAGTGCAGGAAGCAGCCCAAGAACTGAGAACAATAAAACCAGTGAAGGGGCTAGTATGTGTACTGATCTATTGGGTTCGAGTCTTGTGCATTCAACTTCATTGCCTGCCATGTAG
--
>comp13537_c0_seq1_m.6966_Y
ATGACTTCCTCATCTTTGCCTTCTGCTTTCCTGCCAACACTTCAAAGTTCCGATAAGCCCTTCAAACGCCGATCCTCTGTTGCTCCCATCACTGCTTCAGTATCTGAAAAATCCTCTGTTTCTAACTCACCTGTCTCTATTTCCTCATCAGAACCCCCCAAGCTTCCCATTCGTAAAATCCCCGGTGATCATGGCCTTCCATTCTTCGGTGCCATTAAAGACCGTCTTGATTATTTCTATAATCAAGGCAGAGACGAGTTTTTCAAATCCAGGGTTCAAAAGTACCAGTCCACCGTTTACAGAGTTAACATGCCCCCTGGTCCTTTTATCTCTAGCAATTCAAAGGTGGTTATTGTTCTCGACGGGAAGAGCTTTCCGGTACTATTCGATGTGACCAAAGTCGAAAAGAAAGATCTTTTCACCGGCACTTACATGCCGTCTACTGATCTCACCGGCGGTTACAGAGTTCTTTCTTATCTTGACCCATCTGAACCAAAACACGCCCAACTCAAGCAATTCTTGTTCTATCTTTTAAAGTCTTGTCGCGATTATGTAATCCCTGAGTTCGCCGCTAGTTACAATCAACTCTTCGATGGTCTCGAGAAAGATCTAGCATCCAAAGGCAAGGTCAGTTTTAACGATCCCGGCGACCAGGCTGCTTTTAGCTTCTTGGGGAAGTGTTACTTTGGTGTTAATCCAGTCGATGGTAAGCTTGGAACTGACGGACCTTCGCTGATTATGAAATGGGTAGGGTTTCAACCCGCTCCGATTCTCTCTGTTGGCCTACCTGCATTTATTGAGGAGCCACTCATCCACACGTTCCGTTTACCCGCTTTTCTAAATAAGAAAGACTACGGCCGCCTCTATGACTTCTTCTCTTCCTCCGCCGGATTTCTGCTCGACGAAGCAGAAAAAATGGGTATTGCTAGAGAGGAAGCTTGTCACGATCTCCTCTTCGCTACCTGCTTCAATACATTCGGTGGCATGAAGATTTTCTTCCCTAGTATATTGAAATGGATCGGTCGAGCCGGAATGAAGCTCCACACCGAGTTAGCTCAAGAGATCAGATCAGTACTCAAAGCCAACGGTGGAGAAATCACGATGGCCTCTCTTAAACAAATGCCTCTGATAAAATCAGTTATTTATGAAGCTTCCCGTATCGACCCGCCGGTGCCAACTCAGTACGGGAAGGCTAAACGGGACATAATCATCGAAAGTCATGACGCGGCGTTTGAAATTAAAGAAGGGTAAATGATATTCGGCTTCCAACCATTTGCAACCAAAGATCCGAAGATTTTTGACCGACCCGAAGAGTATGTTGCCGACAGATTCGTTGGCGATGGAGAGAAATTATTGCAGCATGTGCTTTGGTCTAATGGGCCTGAGACGGAGCATCCCACAATTGGAAACAAGCAATGTGCCGGTAAAGATTTTGTCGTCTTAATGTCTAGACTTTTCGTCGTTGAAATTTTCCGGCGATATGATTCATTCGAGATTGAAATTGCTACGTCAGCGTTGGGTGCTTCTGTAACAATTACGTCCTTGAAGAGAGCAACGTTTTAG
--
>comp13547_c0_seq1_m.6970_Y
ATGGCGACCACCATTACCTCATGCTGTTCTCTTCTCCTGTTTCTTTTCTCTTTAGGCAGTTATATCACCAATGCTATGGTTTTCACTCTTGAAAACCGTTGCAGCTACATGGTCTGGCCCGGAACTCTCTCTGGAAACGGCGCCGCAGCCCTGGGTGACGGTGGTTTTGCATTGCCACCTGGCTCGTCACTCCAACTCCAAGCTCCACCCACATGGTCTGGCAGATTCTGGGGGCGAACTGGCTGCACATTTGATGCCTCAGGGAATGGCACGTGCGCTACCGGTGACTGCTATGGTAGATTGAAGTGTACCGGGGGGAGGGCTCCACCAGTCAGTCTGGCTGAGTTTACTATTGCACCAAACCCTAGCCAGATGGATTTCTATGATGTTAGCTTAGTTGATGGTTATAATGTTGGCTTAGGTGTCAAGGCATTGGGGGGTTCCGGTAATTGCCAATATGCAGGTTGTCATGCGGATCTTAATGCCAATTGCCCGCCAGAGTTACGGGTTTTGGATTCAGTTTCAGGTTCTACCGTTGCTTGTAAGAGCGCCTGCGCGGCGTTTAATGCGCCGGAGTTTTGTTGCACTGGCGATCACTCGACACCACAGACTTGCTCACCGACGCAGTACTCGGCGTTGTTCAAGAATGCATGTCCTTCTGCTTATAGCTATGCTTATGATGATGCCTCAAGTACTTGCACTTGCTCCGGGTCGGATTACTTGATTACATTTTGTCCAACTGGGTCTACATGA
--
>comp13601_c0_seq1_m.7003_Y
ATGGCGAACTGTCTTCGTACTGGTCCTCCATCGAGGCCTTCCCTTTCCGTTTCAAAAGGCTCCATATCGCCCCAACAATCGCCAACGGGTATAATATGCAGAGTACCCGTTTGTGTTAACGGTAATTTTTCTAAAAGGCCAGTAAGACTTGTTGCCAATGGCTCAGTTTGTGGAGTTAGATTGGAACAAAAAAAATACGCAAGGAATTACCAGCAAGGCAAGGTTGTCTGCTTGTTTGGTGGCAAAGATAAGTCTGAGGGAAACAAGGAGCCATCGTGGTCTTTTGAGAAAGTAATGCAAAATTTCAAGGGACAATCGGTGGAAGATGTTCTAAATCAGCAGATTAAAAAACAAGAATTTTATGATGGAGGCAGTGGGAAAATTCCACCTCGTGATGGCGGTGGCAGCGGTGGGGATGGCTCTGGGGGATCTGAAGATGGAGGACTTGCAGGAGTTATGGATGAAACTCTTCAAGTAGTTTTAGCTACCATTGGATTCATCTTTCTGTATATTTACATTATCAATGGTGAGGAGTTGACTCGTCTAGCGAAAGACTACATCAAGTATCTATTAAAAGGTAGTCAGAGTGTCCGATTAAGGAGAGCAATGAACAAGTGGAAAAAGTTCTACCAGCAACTTACAGAGGAAGAGTTGGTTGATAAGTTTTGGCTGGAAAAGGCAATCGTCAACACCCCAACTGTGTATAACAGCCCTTCAAAGTATCGACAAATCATTAAGACTTTGCAACAATCAGTTGCTGATGAGTAA
--
>comp13631_c0_seq1_m.7016_Y
AAATTTGTAATACAGACTCCACTCTTCTATCCAGAGAATATATTTATTTTCTTCTTCTTGTGTGAAGATCAACAATTAAAATTATTAAGTAGAATGGCTATGAAATCCCAATTAATGACCGGATTAACCTTGCCATGGCAGCCACCGCCACACGTCTCCACTTCTTCTTCAACTAGTAATACTCTCTGTATGGTTAAGCCACCGCGTCTCACTACTTCCTTTTTCAGTGGCGGAGTTAATGCCTTAAGAGTAAAGATAAGAAATAATCCTACTGGTAGGTCCAACGGTTTTGGTCAAGGAGGTGGCCTTGGCACTCGTATGAACCTTTTTGATCGGTTTTCCAGAGTTATCAAGTCATATGCAAATGCAATCTTGACTGGTTTTGAAGACCCAGAGAAAATTCTAGATCAAACGGTGCTTGAAATGAATGATGACTTGACAAAAATGCGCCAGGCCACGGCGCACGTTTTGGCATCTCAAAAGCGTCTGGAGAATAAATATAAAGCTGCAGAACAAGCTTCTGAGGATTGGAATCGTAAGGCACAACTTGCTCTTAAAAAAGGAGAAGAAGATCTTGCACGTGAAGCACTTAAGAGACGTAAATCATATGCTGAAAATGCTACGTCCTTGAAAGCTCAACTTGATCAACAAAGAACTGTTGTTGATAATCTTGTCTCTAACACACGGCTTCTGGAGAGCAAGATGCAAGAGGCAAAGTCTAAGAAAGATACTCTGAAAGCACGTGCTCAATCTGCAAAAACTCAAACTAAAGTGAATGAGATGCTGGGTAATGTCAATACAAGTAATGCTCTTGCAGCCTTTGAAAAGATGGAAGAGAAAGTTATGGCAATGGAATCAGAAGCAGAAGCTCTTGGCCAGCTATCTACAAATGAGCTTGATGGGAAGTTTGCATTACTCGAGGGTACATCAGTTGATGATGATCTTGACAATCTGAAGAAGGAACTTTCTGGTAGCTCAAAGAAAGGAGAGCTTCCTCCTGGTAGAACAGCGGTGACCAGTTTTCTCGATTCAGAGATCGAGATGGAGCTGAACGAATTGAGACAAAAGAGGAAGGATTTTTAA
--
>comp13684_c0_seq1_m.7046_Y
ATGGCCGACAATAACGGCGCCGGTATGTATGGAGATTTTCCGGCGATTCAAACTCACGGTGGCCGGTTTGTTCAGTACAATATTTTCGGGAATGTTTTTGAGATTACATCGAAATATCGGCCACCGATTTTGCCGATTGGTCGCGGTGCTTATGGTATTGTCTGCTCGGTGTTGAATTCGGAGACGAATGAAATGGTGGCGATTAAAAAGATAGCGAATGCGTTTGACAATCATATGGATGCCAAACGTACTCTCCGTGAAATTAAGCTCCTTCGCCATTTGGATCATGAGAACGTTATAGCTATTAGAGATGTGATACTTCCATCTTTAAGACGAGAATTTACCGATGTCTACATGGCCATGGAGCTTATGGACACTGATCTTCATCAGCTTATTCGATCCAACCAAGGTTTATCTGAAGAACATTGTCAGTACTTCTTGTATCAACTTCTTCGAGGACTGAAGTATAAACACTCGGCTAATGTTATTCATAGGGATTTGACGCCCAGCAGTTTGCTATTAAAAGCAAATTGTGACTTAAAGATCTGTGATTTTGGCCTAGCTCGGCCTACTACGGAGAGTGAGTTTATGACTGAATATGTTGTCACCAGATGGTATCGAGCACCTGAGCTTCTGCTCAACTCTTCCGACTACACAGCCGCGATAGATGTATGGTCTGTAGGCTGCATTTTCATGGAGCTTATGAACAGAAAGCCTTTGTTTCCAGGCAGAGATCATGTACATCAGATGCGCCCTTTAACCGAGCTTCCTGGCACGCCAACCGATTCAGATCTTGGGTTTGTCAAGAGTGACGACGCCAGAAGATATATCCGGCAACTCAGTCAATTTCCTCGTCAGCCATTAAACCAAGTTTTCCCTCATATTAATCCACTGGCCATTGATCTCATCGACAGAATGTTGACATTTGATCCAGCAAAAAGAATTACTGTTGAAGAAGCATTAGCGCGCCCATCCCTCGAAAGGTTACATGACCTAGCCGATGAACCGGTCTGTGCAGAACCGTTCTCCTTTGATTTCGAGCAACAACCCTTGGGAGAAGAGCAAATGAAGGAAATGATCTATAGGGAGGCTTTAGCACTCAATCCTGAATATGCATAA
--
>comp13711_c0_seq1_m.7067_Y
ATGGCGAGGAATCAAAATGAGAGCAATAAGTGAGCAGCCACCTTCTTTGTAGCCACTCTTATTCTGTGGTTTACATCAGTTCTGTTTGAGATACTCTTCAATAAATGCAGAGAGCTGTCTTGGAGCATCGCCGGAACTTTCTTCTTCCAAATTGCCAATTGGGCTATTCGATTTGTCGTCACTCGTGACCCTCTCTTTGTCAATACTTCAGTTTCTTTACTCCACTCCACCATTACCTCTGTTTCAGTCGTATTCGTTGTAGTTCACCAGTTTCTAAGAGATGGTTCGAGAGGTATGTTTGAGCATTCACAGCTCATCGGAGGTACTTGGCAGTGGGCATACCCTACTTTGTGTTTCTCATGTGGTTATTCTGCTTATGATCAGTTGGATATGCTGCTTTATCGATTATACAGTGGCTTGATCCCTTCCATACTCATGCACCATCTCATACTTCTCATTTGCTTTACGCTCGCTTTATATCGGAATGTCACCGTCAACTACCTTATTCTCACCCTGATTTGTGAGTTGCATTCGATCTTCTTACACGTGAGGAAAGTGCGACGGATGGTTGGTATTCGGGATACCGAGAGCAAAAGAGTGAAGTTAGAATGGGTACTTAATTGGGGGACTTTCATTTTTGCAAGATGTTTATGTCACACCCTAATCACGATCAAGCTACTTAGAGATGGTTCCAAGTTTGAAAAAGGTGTAGAATTGCCACTTGCTTTATTTGGAATGGCTGGGATGAATTTTCTGAATGTTGGTCTTGGGATTGATCTATTGAAAGCTTTTAAAAGAGAGAGATAGGCTTTGATAAGTAATCATAATCGTCATGAATAG
--
>comp13844_c0_seq1_m.7152_Y
ATGAAACTTCTAAACTTAACTTTCCTTTTCCATTTCCTGCTATTAGCATTTTCCGGTGCTTCGGCAGACCATGACTCGCCGCCGGGAGGTTCCACAATCATCTTCGGTGCACTGGGCAGCAGAGACATTTATTCTTTTGATATCTTCACTCTCCCTGCTCCTTCTACAACCGATTCACTGATTACCTCATCACACGAATTGCAAATTACCGACGCTAAATCTTTCAATTTCAACGGTCATTTTCCCTCTCCGTCGGCATCAGCCTCTCTGCTCTCTCTTTTCCCCAATCAAACCCTAATTCAATCCTCCCCCTCTCAACAGAATTCTACCTCTATCAGCGTCGTTTATGTAACCGAACGCGACGGATCGCCGGCCATCTTCTTTGATGTACTTTCTTATGATAACTCTCCGAGCACCGATTCAAGGTCAGCTCTTGAGTTTCAAGACCGACGAATTCAAATTCCGTTGTTGAAGGGGAATGATGTTGGGCCTTCGTTTAAGGATAAGCCGAGTTTGGTTGGTGATTACTTAATTTATGTTTCAACTCATGAAGATCCGGGCAAGTCCAGAGCCAGCTGGGCTGCTGTTTACTCAACCGAATTGAAAACAGGGTCAACTCGGCGTCTCACTCCTTACGGGATTGCTGATTTTAGCCCTTCCGTTTCTCCGTCTGGGGTTTATACAGCTGTTGCATCTTACGGTGAACGAGGGGGGGATGGTGAAGTTGAAGTACTGACTACTGATATCTATGTTTTCTTGACTCGTGACGGCTCACAACGAGTTAGAGTTGTTGAAAACGGAGGTTGGCCCACCTGGGTCGACGAGTCGACGCTTTATTTCCACAGAAGAAATGAAGCAGATGGATGGATAAGCATTTACAGAGCGATTTTACCGACTTCTGGTTCGATTTCAACTGACTCAGTAATCGTTGAAAGAGTTACGCCCCCTGGGATTCACGCGTTCACTCCCGCTACTTCTCCAGGTAATAATAAATTCATAGCAGTAGCTACTAGAAGAACCGGTTCAGATTATCGTCACATAGAGCTATTTGACCTTGTCAAAAACGAGTTTATTGAGTTCACTCGGTTGATATCCCCAAAAACCAATCATTTTAACCCGTTTATCTCGCCTGACTCGGGTCGAATTGGGTATCATAGATGTAGAAGTGCCTCCAATGGTAAAAGTAGTTCCCGGTTCATGCTAGAGAATCTAAAGAGTCCAGCACCTGAAATTTCGCTCTTTAGAATTGATGGGTGGTTTCCATCTTGGTCACCGGGTGGTGATCGTATCGCTCTTGCTAAATTTCCGGGTCTTTATGTGGTGAACCCTGACGGTTCTGATAGGCGTCAAGTTTATCCCCGTTTAGCATTTCCCACAATTTGGGGCCCGGTTCGACCAGGGATTATATCCTCCAGTACCGGGCCTGCTTTTGGTAGTCCCACCACTGAGGTTGATATAATTGCAGTTAATGTTGATGAACCGGATAGTTACAGAAAGCTGACTACTAATCGTGATAATAATGCGTTCCCCGCTGTTTCACCCGACGGGAAATGGATTGTCTTCCGGTCTGGTATTTCGGGGTACAGAAACTTGTACTTAATGGACCCTGTCGAAGGCGAGAAAGGCGGACTCATAAGGTTGACAGAAGGTCCGTGGGACGATACAATGGCTGATTGGTCATCAGATGGGGAAAGGATCGTGTTTTGTTCGGATCGAGCAGACCCGGGTGCCGGAAGCTTTGATTTGTATTTGATCCATCCAAATGGAACAGGGTTGACACGATTGTTTACAAGCGGACCAGGCGGAAGAAGTAACCACCCGTACTTTAGTCCGGACGGGAAGAGCATTGTGTTTACCACAGACTATGCTGGACTATCAGCAGAACCAATCTCAAACCAACATATGTATCAACCGTATGGAGAGATTTACATCATAAATGTGGATGGTTCTGGTTTAAAACGGTTGACACATAATTCATTTGAAGATGGAACTCCAGCATGGGGTCCTAAACATCTAGAATCAGCAGACTTGGTGTGGCCGAAATATGGACTAGGATCGAAATGTTCGTTTAAGGATGCAGGCTGGACCTGGCTCAAGAAGCATAGCCTTGAGGTTGAATCACTAGCGTCGAGCACCGTTCAGGGCGGGGTATAG
--
>comp13847_c0_seq1_m.7154_Y
TCTTTTCTTGTTTGCCAAACACAACCAATGAAACCTATGGCTATGGCTGCACTTCCTCTTCTTTTGCATTTCTTACTCCCTATATCCGCCGCTTTGGCTGCCGGCCATGATTCGCCGGCCGAAAACATCCTCTTTGCTTCACTCGCCAGCAGATCAAGTTACGCTTTTGATATCTTCACTCTTCCCATCACCAATGCCAACAAATTTCTGAACCCATCACATGAAACCCAATTAACTGACGGTACGTCACTTAATTTCAATGGTCATTTTCCTTCTCCCTCCTCATCCGCTTCTCTTCTCTCCTTTTTACCCAATCAAACCCTAATTCGTCAATTCTCCTCTGCGCCACCACAAAATTCATCGCCTACGAGCCTTGTCTACGTCACTGAACGCCGCGGATCGTTGCGTATTTACTTAGACGTTGTCTATTACGGCAATCAGACTACGCGAAGCACCAGATTAAGGTCGGCTCTTGAAGTTTCTGACGATCGTCTTCAGTTTCCATTGTTGAAGCTTGAAAATGAAGTTTCCATGAAGGATAAGCCAACTGTAAGTGGAGATTGTTTAATTTATGTTTCAACTCATGAA
--
>comp13860_c0_seq1_m.7165_Y
ATGGCGTTGCAAAATGTTGGTGCTTCAAACAGCGATGATGCTTTCTATAGGTATAAGATGCCGAAAATGATAACCAAGATTGAAGGTAGGGGAAATGGCATCAAAACTAACGTTGTTAATATGGTTGACATTGCAAAGGCCTTGGCTAGGCCTGCTTCGTACACCACAAAGTACTTTGGCAATGAGCTTGGAGCGCAATCCAAATTTGATGAGAAGACAGGAATATCACTTGTGAATGGAGCTCATGACACTGTAAAACTTGCTGGGCCACTTGAGAACTTCATCAAGAAATATGTTCAGTGCTACAGTTGTGGGAACCCTGAAACTGAGATAATTATTACAAAGACACAGATGATCATCCTGAAGTGTGCTGCTTGCGGTTATCTGTCTGATGTGGATATGAGGGACAAGCTTACAACATTTATTCTCAAGTGCCCACCTGAACCGAAAAAGGGTTCCAAAGACAAGAAGGCTATGAGGAGGGCTGAGAAGGAGCGGCTCAAAGAAGGTGAAGCTGCTGATGAAGAGCAGAAGAAGCATATTAAGAAGGAAACAACAAAGAAGAAAGCCCCCTCTAGCTCCAAGGATAATGCAAAAAGTACTTCATCTAAGAAGAAAGGCAATGGTTCAGATGAGGATCACTCCCCGACTCGCAGCGTGCCTGATGATATTGAACATGCAACTGCTGAAGATGAAGACGACGAGGATGATGATGTCCAGTGGCAAACAGATACTTCACTGGAGGCAGCTAAACTACGTATCCAGGAGCAGCTGAGTAACGTTACTGCAGATATGGTAATGTTGTCTACCGATGAAGAAAAGGCAAAGTCGGCAAAGAAGTCTCCAGAACGCGAAGTTAAGGTTCATGAGAATGGCGGCTCTAAGGGTAATGGAGTTGAAGAAAGGCTTATTCATGAAATAAAGGCGTATCTGAAAAAGGGTTCTGCACCAAGCCAGCTGAAATCATTCTTGAGTTCGTTATCTGGGACATCTCAGGAGGTGACAGATGCTTTATTTGCTGCCCTGTTCGAGGGTGTTGAGAAAGGGTTTCTGAAAGAGGCTACCAAGAAGAAGAACTACCTTGCAGCAGCCACCACTGAAGAGGAAGGTTCGCAGATCAATATGCTTCATGCCATTGAGTCTTTCTTTGGTAAGCTTGGCCCTGAGGGAACTAAAGAAGTAGCATTGGTCCTGAAGGTGTTGTATGACAATGATGTTCTGGAAGAGGAACGGATCCTGGGGTGGTACCAGAAAGGTGCTAATGGCATTAATAAAAACTGCGGGGTTTGGAAGCATGTTAAGCCTTTTGTTGAGTGGTTGGAGAATGCAGAGTCTGAATCTGAAGAAGAGCGA
--
>comp13878_c0_seq1_m.7177_Y
ATGCCCATCCTCCACTTCTCATCCAGCAAACGGTCAAAAATGTCTACTCCTACTCCTCTACTTCTCTTCTTCACTGCTCTTTTTACCATTATCTCCTTCGCCGGAGCACAGTCGCCGCTCTTTCTAACCCTAGTCAACAACTGCCCCTACACTATCTACCCAGCCATCCAGCCCAACGCCGGCTCCCCCGTCCTCGAAAAAGGCGGCTTCCCTCTCAACCCCCTAACCCACCGCTCCTTCCCCGTCCCCAACCACCATTGGTCCGGTCGGATCTGGGCTAGAACCGGCTGCTCCCACCACAACGGTTACTTCCACTGCGCCACCGGAGACTGCGGTCGCCGAATCGAATGCAACGGCCTCGGAGGCGCCACCCCCGCAACTCTAGCTCAGCTCACCTTCCACCATGGCCATAATGACTTCTCATCTTACGGAGTCTCTCTAGTCGACGGGTTTAACATTCCGATGACGGTTACTCCCCATGAAGGTAAAGGCAACTGTCCTGTAGTTGGGTGCAGAGCGAATATTCTTGCCACGTGTCCGGAGAAGCTGCAGATGAGGTACCCCGGCGGTCATGGTCCGGTGGTGGCGTGTAAAAGTGGGTGTGAAGCGTTTGGTACAGATGAGCTGTGCTGTCGGAATCACTATAACAGCCCACAGACATGCAGAGGTTCGAGTTTTTCAGAGTTTTTCAAACATGCTTGTCCCGCCACCTTTACTTATGCTCATGATAATCCTTCTCTGATGCATGAGTGTTCTTCGCCGCGTGAGGCAGAAGTTATTTTCTGTCATTAA
--
>comp13907_c0_seq1_m.7196_Y
ATTCTTCTTCTCCTCCTCCCTTTTTCTCACACAGATAATCTCCAAATCGCTATGCCCACAAACGAAGGTTTTTCAGGTGTATCTAATTGCTATATTTTTAAGAGTCGATTACAAGAATATGCACAAAAAAAGGGACTTGCTACGCCCGTGTACGAGACAATTAAAGAAGGCCCTTCACATGAGCCTTTCTTCAGGTCCACAGTGATTGTCAATGCGGCTAGATATGTGTCCCTGCCTGGTTTTTACAACCGCAAGGCTGCAGAACAGTCTGCTGCAGAAGTTGCTCTGCAGGAGTTGTCTAAATGTGATGAAGTCGATCACACTATTTCTCAGCCTGTTAATGAAACAGGACTTTGCAAAAACTTGCTTCAGGAATATGCACAAAAAAAGAACTACGCAATTCCTGTGTACCAGTGTCAAAATATTGAATCTCCAGGCCGAGCAACGCTTTTCCAATGTAATGTCGATATTGGGGGGATGCAGTACATCGGGGCATCAGCGGGAACAAAAAAGGAAGCAGAAATTAAAGCTGCTAGAACTGCTTTGTTAGCCATGCAGTCAAGTGGTTCAGAGTCATCTAATAATACAACTGGTATGTGTCAGTTAACAGTAATACCAATCAGCAAGAGGGTCCCGGAGACTGCTCCAATCTTAGAGGAAGCTGCACGTCTTCCAAAGGCAAAAAAGGCCCGAGTCAAAAGGAAAACATTTAAAAAGAAATTCCCTAGAGACAGAGTAAATCACAAACACGGTAAAAGTGCAGTCGATCCTAGTGTTATTACCATTGGACAACCAAGATCAGAATCAGATCATACTGGTATATCTGTAGTTCAAGGAACTTCTGGGAGAATAGTTCCTGAGTCGAGCCACAGAGAAACAACAGAGGCCGTTGGCGCTTTGACCTTCCATTTATCTAGTGATTTTACGAATGGAGTCTCAACAACAATGGCTTTTGATCAACACAACTGTGTAATGCCCAGCGGAGTTGCTTACGAACCGAATGCAGATGCTGCTATGATTTCAGGAGCTAGCCCGGCTTCTGAGATAGGATTAGGGGCTTCAACGGGCAGGGCTGGCTTAAATCCAATGGCGGAGGAATGGAAGCTGGTGCAGCCAATGAATAGCATTTAG
--
>comp13917_c0_seq1_m.7205_Y
ATGGAAGCATGGAAACCTAATGAAATATCAACCCTAGAATCGAAACTAACACACATTCTTACATCATCAGAAGAAGAACCATTACAGCTGCAGAAACTCCAACCCTACAATCCCCATTTCTCCCAAAACCCCAACCTCCTGATCTCAATTCTCTCACCAAAATCCCTCTTCAACAAGCACAACACTCTGCTACCCTTCTTCAAATGGTCGCAGCTGCACCTCTCTCAATCAATTTCACCACTCCCTTTCCTTTCCCCGCTCTCTCCTCTTCTCTGCCATCATAAACTCTCCGACGCCAACTCACCCCTCCCCGCGTTCATCGCGGCCGATAAACCCCATATGCCCCACCCCCCCCTCCTTAATTTGCCGGTTAACAAGATTAGGTCGTTGAAACTCGTTCTGGATACCTCGATTGGCGCTTACGTGGCGTGCCGTTTGCCCCACCATGCTGCTCAGATTTTTAATAGAATGAAAAGGTTGAATCTTAAGCCCAATTTGCTTACTTGTAACACTCTTATTAATGCTTTGGTTAGATGCCCTTCTAAGCATTCTATTCTCTTGTCTAGAGCTGTTTTTAGTGATGCTATTAAGTTGGATGTTGAGGTTAATACTAATACTTTTAATATTTTGATTTATGGGTGTTGTGTTGAGGGTAAGTTTAAGGAGGGTCTCCGGTTGATCGGGAAAATGCGGGAATTTGGTTGTTTTCCTGATAATGTATCTTATAATACGATCTTGGATTTTTTGTGCAAGAAAGGGAAGTTGAATGAGGCTAGGGATTTATTGATCGATATGAAGAATAATAAGTTATTGCCGAATCGGTATACTTTTAATATTTTGGTTTCTGGGTACTGTAAGTTAGGTTGGTTCAAGGAGGCTGCTCAGATTCCTAACTTAATGACGCAGACTAATGTGCTGCGCGATGTTTATACTTATAATATGTTGATTGCTGGGTTTTGTAGAGATCGTAGGATTGAGGAGGCGTTTGGGTTGAGAGATCAGATGGAGGGTTTAAAGTGGTTGCCTGATGTTGTTACGTATAATACTTTGATTAATGGATGCTTTGAGCGTAATAATAGCTTAAAGAGTTTTGAATTGATTGGTGAGATGGAAGGGAAGGGAGCAAAGCCGAATGTCGTTACACATAATATAGTGGTTAATTGGTATGTGAAGGAAGGGAAGATGGATGATGCAGGACGTGAACTTAGAAAGATGGATGAAAATGGATTTTCACCTGATTGTGTTACATATAACACTTTAATTAGTGGATATTGTAAAGCCGGACATCTAGATTATCCATTCAGGACAATGGAAGAAATGGGGGGAAAAGGTTTGAAAATGAATAGTGTAACTCTTAATACAATTCTTCATATTCTTTGCCAAGAGAAGAAACTTGATGAAGCATGCAAGATGCTCAATAGTGCTAGTAAGCGTGGATATTTTGTGGATGAGGTCAGCTATGGAACTTTGATTATGGGGTATTTTAGAGATGAAAAGTCAGCTAAAGCAATGAACCTTTGGGATGAGCTGAAGGAGACAGAGATTCTTCCAAGCATCGCCGCATATAACACTGTTATTACAGGGTAAGCCCAATCAGGAAAAACTGACCTATCAGTTGATATGTTGAATGAACTTCTAGGGAATGGCTTGGTTCCTTATGAAATCACATACAATACAATCATTCATGGCTACTGCCGGGAAGGGCAAGTTGAGAAAGCATTTCATTTTTATAATGAAATGGTTGAGAATTCATTTAAACCCGATGTGTTCACTTGTAACATTCTTCTTCGTGGGCTTTGCAAAGAGTGGATGCTTGATAAGGCTCTTAAACTGTTCACACCATGTATTTTGAAGGGGGGAGCTGTTGATGCAGTTACTTACAACACATTGATATCAAGTCTTTCCAAAGAAAGCAGATTTGAGGAGGCAATTGATCTTCTTGCAGAGATGGAGGAAAAGAAGCCAGGGCCTGATTCTTACACTTTTAATATTATTCTTGGTACACTTGCTGATGCAGGTAGGACAAAAGAGGCTGAAGAGTTTATCTCAAAGTTTATGGAACAGGAAAAATTGCGGGAAACCACTATATTGTTAGATGAACAGCAAAACGCCGATACCAGTAAAACTCATCAAGAATCTGATCCAAAATCTAATGAATTTTCAGAACAGATTAATGAGCTGTGTGCTCAAGGGAAATACAAGGATGCAATGTGTATGTTTCAAGAATCAACACAGGAGGGCATCGTGTTACATAAATCTACATATATTATTTTGATGGAAGGACTTATTATGAGACGAAAAAGCATCTCAAAAGCCTCTTTATCGTAG
--
>comp14068_c0_seq1_m.7313_Y
GAAGGGCATGTTAGAGTTGCTAAAGAGTATTTTGATAGAAAAAAGCAAATGGGGCCTTCTTGGGCTCCGTCTGTTCGGATGTATAATATACTACTGAATGGATGGTTTCGGTCAAGAAAGCTTAAACACGCGGAGAGGCTTTGGTTGGATATGAAACAGGAGAATGTGAGACCGAGTGTTGTTACTTACGGTACTCTGGTTGGAGGGTTATGTCGAATGCGTCGTGTTGATATGGCGGCTGGGTTGTTAGATGATATGAAAAAGGAAGGCATAGAAGGAAATACAATTGTGTATAATCCGATTATTGATGCATTGGCTGAAGAAGGTAGGTTTAAAGAGGCATCTGGGAAGATGGAATATCTGTTGCAATCTGAATCTAGCCCCACTATTTCTACGTATAATTCTTTGGTAAAGGGTTATTGCAAGGCTAGGGATCTTGTTGGTGCTAGCAAGGTACTGAAAATGATGATTAGTAGGGGGGTTAACCCAACCCCTACAACATATAATTATTTCTTTAGGCATTTTTCAAAATTTGGGATGATTGAGGAGGGAATGAACCTTTATACTAAGATGATCAAATCTGGATACATCCCGGATCGGCAAATTTTTAATCTTTTGTTGGAGCTGTTATGTGGTCAAGAAAGGCGGGACTTGGCTTTTCAGATTAGCAACGAAATGAAAGCAAAGGGATGTGAGATGGACTTAGATACTAGCACCATGTTTATTCATTTGTTCTGCATAGCGCATAGATTCCAAGAGACGTTTAAGGAGTTTGAAGACATGTTACGGAAAGGTATAGTTCCTCAATATCTTACCTACCAGAGGCTGAATGACGAGTTAAGGAAACGAGGGATGGTTGAAATGGCACGGACTTTAAGAGATTTGATGTCTTCCGTCCCTCATTCGACGAACTTGCCCAATACATATAGCGTAGAAGCGGGTGCACCGCGGCGAGCACGGAGATCTTCTATATTACGGAAAGTTGAAGCGATGCCTGAAATACTGAAGACTTGTAATGACCCAAGAGAACTTGTTAAGCATAGAAGCTCGTCACAAAATCCGCTATCGAGTGCAAATCGGTTGATCGAGGATATTAAAAGAAGATGCAACATGACATGA
--
>comp14079_c0_seq1_m.7322_Y
ATGGCCGCAGCGAGGCGTCTCCGGGAGCTCCAACCGCAGCCAGGAAACAAGATCTGCGTCGACTGCTCTCAAAAGAATCCCCAATGGGCCTCCGTCTCATACGGTGTATTCATGTGTCTCGAATGCTCCGGCAAGCACCGCGGCCTCGGTGTCCACATCTCGTTCGTCCGATCCGTGACCATGGATTCCTGGTCCGAGATCCAGATCAAGAAAATGGAAGCCGGCGGTAACGAGAAGCTCAACTCGTTTTTATCACAGAACGGTGTTCCGAAAGAAACCGATATCGCCCCAAAATATAATACTAACGCCGCTAGCGTTTACCGTGACCGTATTCAAGCCCTTGCCGAGGGTAAGCCCTGGAGGGACCCACCCGTTGTTAAGGAAACAATTGGCGGCAGTAATAAGAAGCCGCCGCTGGCTAGCGGCGGCGGTGGTGGGGGGAATTATCGGAGAAATGGTGGGTGGGGTAGTTGGGGTAATGACGATTCTATTAGATCGAATACTAATAATGATATTAGAAGGAATCAATCTGTTAGGGATTTTAGAGGCAGTGGTGATGGTGGGAATGGGGGTGTGCCGGTGCGGTCGAGGTCGTCGGCCGATATGTATACGAGATCACAATTGGAGGCTTCTGCTGCGAATAAGGAGACGTTTTTCGCGTCAAAAATGGCGGAGAATGAGTCGCGGCCTGACGGGGTTCCGCCTTCTCAGGGTGGGAAGTATGTTGGGGTTGGATCGAGCCCTGCTCCGTCTTCGCAGGGGAATAATAATAATTATGGTAATTCGCAAGGGGATGTGCTTGCTGTTGTTGTTTAGGGATTTGGTAGGTTATCTCTTGCTGCTCAGTCGGCGGCTAGTGTTGTCCAGGCTAGCACTAAAGATATTACTTCCAAGGTAAAGGAAGGTGGCTATGATTACAAGGTCAATGAAACTGTCAATGTTGTAGCTGCAAAAACAACAGAGATTGGACAGAGAACATGGGGGATTATGAAGGGAGTCATGGCTATTGCTTCACAGAAAGTGGAGGAGTACGCTAAAGAAGGTGGCTGGAAAGCTGAAAACTGGCAACGAAATGAGAATGAAAGTAATGGATATTATCAGGACTTTAACAAACCAGAAAATAAAGGATGGAATTCATCAAATTCTGGAGGACAATCCTCATCAACTGGGGGTATTAATTCTAACAGCTCAACCTCTTGGGATGATTGGGGTCAGAAAGACGCTAGGAAACAAGATAACATTAAAAGCTCCGGATCACATAATAATGATAGCTGGGCAGGATGGGATGATGCCAAGGATGATGGATATGACGATCATTTCTACCAGAGTGCACCTGATAACAAATCTGTTGGTCACAATGGGAAATCAGATGGCACATGGACCGGCGGAGGCTTTCTTTAA
--
>comp14079_c0_seq1_m.7323_Y
ATGAGAATGAAAGTAATGGATATTATCAGGACTTTAACAAACCAGAAAATAAAGGATGGAATTCATCAAATTCTGGAGGACAATCCTCATCAACTGGGCATATTAATTCTAACAGCTCAAACTCTTGGGATGATTGGGATCAGAAAGACACTAGGAAACAAGATAACATTAAAAGCTCCGGATCACATAATACTGATAGCTGGGCAGGGTGGGATGATGCCAAGGATGATGGATATGACGATCATTTCTACCAGAGTGCACCTGATAACAAATCTGTTGGTCACAATGGGAAATCAGATGGCACATGGACCGGCGGAGGCTTTCTTTAAGTGTGTAGTTCCAAACCGAATAGCTACTGGTTATAATGATGCTCGATTGGCCGATTTGGATTTGTGCCGACTGCAGCTGATAAGAGAAGTATATGGTTGCATGCATATGAAATGTGTCTTGAAGGGAGGAGCGGACGTGGGAGTTTGTATATTTTCTGCAATTTGTTTTTGTTTCTCTTTTTTCTTTTTTTAA
--
>comp14243_c0_seq1_m.7471_Y
ATGGACCTCCGTGAATCGATCAAGAACCAAACCGACGTCGCTTTGGCTCTAACAAAGCGCGTTCTGCTAACGGAAGCTAAGAGCTGTAACTCAGTGTTTTCACCACAGTCGATTCAGGTGGTGCTTGGGCTTATTGCTGCCGGCTCGGAAGGGACGACACTTGATCAGTTGCTTTCTTTTCTCAAATCAAAATCAAATTACGAGCTCAATTCGTTTTCTTCGGAGCTTGTTGCCGTGGCTTTCTCCGATGGAAGTGCCGCTGGTGGGCCTCGATTGTCTTTTGCTAATGGAGTTTGGGTTGATAAGGCCCTTTCTCTCAAGCGTTCTTTCAAACAGATTGTGGACGATGTTTATAAGGCTGCTTCTAGTAATGTTGATTTCCAGACCAAGTCTGTTGAAGTGGCTAATGAAGTAAATGCGCGGTCTGAGAAGGAGACTAATGGCCTTATCAAGGAGGTTCTTCCTTCTTATTATGTTAACAGTTCAACCAGACTCATATTTGCAAATGCACTCTACTTCAAGGGTGTTTGGAATGAAAAATTTGATGCTTCTACTACAAAAGACCATGACTTTTACCTTTCGAATGGAACTTCTCTTCGTGTGCCCTTTATGACTAGCGAGAAGAAGCAATTTGCTCGTGCCTTTGACGGATTTAAAGTCCTTGGTCTTCCTTATGTCCAAGGTGAAGATAAACGCCAATTCTCCATGTACTTGTTCCTTCCTGACGCAAAAGATGGCCTGCCTGCTTTGACTGAGAAAGTGGGTTCTGAATCCGAGTTCTTGGATCAACACATTCCGCGGCAGCAGGTCGAAGTAGGCGATTTCTGGATTCCTAAGTTTAAGATCTCCTTTGGTTTTGAAGCTACCAAAACTCTTAATGGATTAGGACTGGTGCTGCCATTCTCTGGGGAAGGAGATTTGACTGAGATGGTGGAGTCCTCTGTTGGGCGGAACCTATATGTATCAACCATATTCCATAAATCATTCATTGAAGTAAATGAAGAAGGCACAGAAGCTGCAGCTGCTTCTGCTGGCGTTATAAAATTGAGGAGTCTGGCTGTTTTTGAGAAAATTGACTTTGTAGCTGATCATCCATTCTTGTTCATCATCAGAGAAAACATAACTGGAATGGTCATGTTCATCGGCCATGTGTTGGATCCCCCACAGACCAATTAA
--
>comp14277_c0_seq1_m.7494_Y
ATGAATTTAAAGCAGTTGGTTAGTAGGAAATCAGTCAACACCTTATCAAGATGTAGTGCAAGATTATTGTCTCTCTGTCCTAATTACAGTTACAGAGATTTCTCTACTGTTGATCACAGAGTTCTTTTGCAAAGCCCTAAATCCTTGAAACATGGAGTCTCCTTCAAGAGGTTTTTGCACTCTGCCCAGCAACCTAGAAAACTAACTGAATTGAATTTTAATCCAAAATTCAATTCTAATGATTCTGAGGAGGTGGACAGAAACATGAGCGAGTTCTTGTCTCGGTTTGTGTATGTAATGCGTGGGAAGCTATCTGATGCTTATCGAGATTTTGATAAATAGGCGATTGAAGGCATGCCTTTGATTATAGTTGAGAAAGTTGTGGCAGAGATGGAAAAGGGAACTATTCAACAGATGGTTGGTGCATCAGGGGCCGCCCTGTCGCAGGACTTTAGCGACGATTTGTGGAGGACTGTGTGGTAAGGGAGTAATTCGGTGTTGGAGGATATGGAAAAAGAAAGAAAGAAGCAAAAGATGAAGCAATTTTTTCAGGATGAGGAGGAGAAGGAAATGTGCAGGTTTTCTGGTGAGATTGGTATTAGGGAGGATTTGCTTAGAGAGCTTAGGTTTAAATTGGCTCGTGAAAAGATGGAGGAGAGTGAGTTTTATGCAGGTTTAGAAAAGCTTAGAGAAGAAGAAAAAACCCTAGATAAAGAGGAAACAGATGCTGGGAGTACTGATCCCATGGGCGAGGAGAAACCAAACATCACAGCTCTTCCTAAGAGACATGGAAAGATAAAATATAAGATCTATGGACTTGATCTTTCTAATCCAAAGTGGGTTGAAGTTGCCAATAAGATTCATGAAACAGGAGAGATCCTTTGGCCTCAGGAAGCTAAGCCAATACAAGGAAAATGCAAACTGGTCGCTAAGAAAATTCTTTCTCTGAAAGAGGAGGATGATCCCTCTCAATTGCTTGCTGAATGGGTAGAACTTTTACAACCAAACAGGATTGATTGGATGACTTTGCTTGATAGGTTGGAAAAACAAAGTTCACAATTGTACCTTAAGGTAGCTGAAAGTTTATTGAGTGAAAAATCTTTCCAACCAAATGTTCGAGACTACTCCATTCTTATTGACGCTTATGCTAAGGAAAACCGTTTAGAAGACGCTGAGAGGATTTTAAAGAGAATGATTGAAAATGGCATTGTGCCTGATATTTTAACATGCACAGTGTTGCTGCACATGTACAGCAAGGCAGGCAATTTCGACCGTGCTAAAGAAGCATTTGAAAGCTTGAGGAGCCATGGTTTCCAACCAGACATGAAGGTGCACAGTTCCATGATCATGGCATGTGTAAATGCAGGGCATCCCAGATTGGGGGAGTCATTGGTGAGAGAGATGGAAGCAAGAGGCATCAAACCGACGGAAGAGATTTACATGGCATTGCTTCGCTCATTTTCCAAACATGGTGGTATTAGCTCATGCAATCAAATTGTGAACGCTATCCAAATGGCTGGCTTCCAGCGGGGTTTGGAATCTTATACATTGCTTATTGAAGCACATGCAAAATCTGGTGATACTGACGATGCAAGGATGATTTTTGACGACATCATAAAAATTCGAAATTTAAGGCCTGATGATAGGTGCACTGCCGCAATGATTGCAGCTTATGAGAAGGAGAATTTGTTGGAAATGGCTGTAGACCTTTTATTGCAGCTTGAGAAGGACGGGTATCAACCAGGGCTTGCTACTTACACCATACTTGTTGATTGGTTGGGTAAATTACAGTTGGTTGATGAGGCCAAGGAGGTACTTGGTAAAATTGCTGAGCAGGGGGAAACGCCCTCTTTCAAGATTCAAGTAAGCCTTTGTGATATGTACGCAAGGGCTGGAAATGAGAGAAAGGCTCGTCAAGCCCTGGGAGCTCATGAAGCTAAGAAGGAGCAGTTAGGATCCGACGATTTTGAGAGGATTATAAATGCGCTTGTTTCTGGAGGCTTTGTGCAAGAAGCTAGAAAGCTACATGAACTCATGGAGTCCCGGGGCTATACTGCATCAGAGGGTCTAAAGGTGGCCTTGATGGCATCCCAAACTTTCAGCCGGAAGAAACCAACGAAATGA
--
>comp14440_c0_seq1_m.7599_Y
ATGGCCGAGGTTCTTTATTCTCCGAGCACCACTCATTCGTCTTCCAATTCTTCCTTATCCTGCGTGGCCCCTTCATCTTCTAGGCAAGAAAGCAATGTTGGGCTTCATCAGGACGACGAGGACGAGGAAGATTGTGGGTTTTTGGTGGGCGACCCGGATGAGGCGGATACCGTCAAAGAAAGTGAAAATAAACGAAGGGAACAGCTCTCTTTGTTGGCTCTTCTTGTTACTATTTTTAGAAAATCTTTGGCTGCTTGTAAGACTGACCGAAGGCAGCTCTGTGCTATGGAGATCGGTTGGCCGACAAATGTCCGCCACGTTGCTCATGTTACCTTCGATAGATTTAATGGTTTCTTGGGTTTGCCGGTGGAGTTTGAGCCTGAAGTCCCTGGGAGGCCTCCTAGTGCTAGTACAACAGTCTTTGGAGTATCAACAGACTCCATGCAGTTGTCATATGACTCCAGAGGGAACAGTGTGCCAACGATACTGATGCTAATGCAAAGACATCTGTATTCACAGGGAGGCTTGCATGCAGAAGGGATTTTCAGAATCAATGCAGAAAATAGCCAGGAAGAGTACGTTAGGGATCAATTAAATAGAGGAGTGGTCCCAGATGGCGTTGATATACATTGCTTGGCAGGACTTATTAAGGCTTGGTTTAGAGAGCTCCCCACCGGGGTTCTGGATTCTCTATCTTCCGAGCAAGTAATGCACTGCCAAACGGAAGATGATTGTGCTGAGCTTGCGAGACACCTGCCTAATACAGAAGCTGCTTTACTGGATTGGGCCATCAACCTTATGGCTGATGTCGTACAGCTAGAACATGTGAACAAAATGAATGCACTCAACATAGCCATGGTTTTTGCGCGAAACATGACTCAGATGGCGGATCCTCTGACTGCACTAATGTATGCAGTTCAAGTGATGAACTTTCTTAAGATGCTTATTTTGAGGACACTGCGAGAGAGAGAAGATACTGTATTAGATCCAGCTCCTACTTCACGTCTTGAGCCATTTGATGAGAATGATCATCAGAGCACTTCACTGTCCTGTGTGGATGACACTAAAAATGACAATGAAAAAGCAGAGCAAGCCTTCATTGCTGAAGAACCGGTTGTAGAAACTTCCTGCTCTAGCATCAACGTTGATGGAGAAGATGGGAGTTCTCCAATTTTTGATGATGAGTTCATTGCCAAAGGATATGAGCCCTGTGAAGCTGCTGATCAAGTTGATACATCTACCAGTGAAATATATGCTGACAATGTCGATGATCTAAAGAAGGGTGTGCATGCAAGTCCGAGAAAAAGCTGTGTTGATCAATCAAGTTGTTCAAATATCCGAAAGAGTCCTGACAAGATAAGTAAGCAGCATTCACCAGTTCGGCTAGTAACACCTGTTGAGTCTGTTGAGAAGACTCGGGCAATTAGCAACTTGAGCCGTATAGATGCAAGGACAGAACTTATTGAAGCATGGCGATGA
--
>comp14483_c0_seq1_m.7633_Y
ATGCCAACAATTTTACTAAGAATTTTCATTCTTTATAACCTTCTCAATTCTTTCATCTTCTCTTTACTCCCCAAGAACAAGCTTTTCACCTTCCTCTTCCCCTCTAACCCCTGTAATAATTTCACCACCCCCCACCAAGAACAAGAGCAGGAGCAAATTCAACCACCCTCTGCTTCAAATTCTGTCACAATGGAGTCTCCATCCACTAATAAAGAGCTAAAAAGGGTATTTCAGATGTTCGACAGGAACGGAGACGGCCGAATAACGAAGAGCGAGCTCAATGATTCCTTAGAGAATCTTGGAATTTTCATTCCGGATAAAGAACTGTGTCAGATGATAGACAATATCGATGCGAATGGCGACGGGTGTGTTGATATCGAAGAGTTTAGCGGGTTGTATCGGTCTGTAATAAGGGACGAGCAGAAAAATGATGAAGAAGACGATGAAATGAGAGAAGCTTTCAATGTGTTTGATAAGAATGGTGATGGGTTTATCAGTGGCGATGAGTTGAGATCTGTTTTGGATTCTCTTGGTCTTAGACAAGGCGGATGTGCTGAGGATTGTAAGAAGATGATCATGAAAGTTGATGCTGATGGCGATGGTCTCGTTGATTTTGTGGAGTTTAAGGAGATGATGAAAGCTGGTGTTTTTACTGCTTCTTCTTAG
--
>comp14497_c0_seq1_m.7644_Y
ATGCCAGCAGCTTCCCCTTCTTTTCCTTTTTCAGATGGCAGAGGCAAATGGAAGAGGCGAAAACGGGACCCTCACATCACCCGCAAACCTCCCAAACACGAAGCACCCGACGACGAAGACGAAGACGACGCCCTTGATGACGATATTAACAATCAGGATTATGACTCCGACGCTCCCAACCCCAGCCCCATCCCTAACCCTAACCCTAACCACGCTCATTCCGATCTCCAAGCTGAACTGCTCCTTGCGGACACTGCGCTCCGCATTTCTGATTTCCCTTGTGTAACGAAGCTGGGAGTTACTCGACCTCATGTCTCTGTTTCAGCTATTGCCGCTTTGGAGAGGGCCAATTCGAGTGGGGGTACTTGTAGTAGTAGTAGTAATAGAGGGCAAGTGCCTAATCTGGAGGATGTGTCTTACGGTCAGCTGCAGGCGGTTTCTGCTGTACCCGCTGAGGGTTTTACGGGTGCTGATGATGGCGGGAACTCTGCTGCTGCTTATGTGGTTACTCCTCCTGTGATTATGGAAGGGAAGGGCGTTGTTAAACGGTTTGGGAGTAGGATTCATGTTGTTCCTATGCATTCGGATTGGTTCTCCCCAGCCACTGTAAATCGACCGGAAAGACAAGTGGCGCCGCGTTTTTTCTCTGGAAAATCACCAAATCATACACCTGAAAAATACATGGAGTGTAGAAACTATGTTGTTGCTAAATACATGGAGAATCCAGAGAGGATGATCACTATTTCTGATTGTCAGGGACTGGTAGTTGGTGTTGTAAATGAAGATTTAACTCTAATTGTTAGGTTTCTTGATCATTGGGGAATCATCAACTACTGTGCCGAAGCACCCAGTAATGAATCTTGGAATGGTGGTTCTTACTTAAGAGAGGATCCAAATGGTGAGGTTCATGTACCTTTAGTTGCTTTAAAGTCAATTGATAGTTTGATCAAATTCGACAAGCCTAAATGTAGGTTCAAGGCGGCTGAAATTTATTCATCATTGCTATATCATGATGATTTCTCTGACCTGGACAACAAAATCCGAGAGCGTTTATCTGAAAATTACTGCACTTATTGTTCCCAGTGGTTACCTGGTATATACTATCAGTCACAAAGAGAGATTGATGTACTACTATGCTCGAACTGCTTCCATGAGGGGAGGTTTGTGACTGGCCATTCAAGCTTAGATTTTATAAAGATGGATCCCACCAAAGATTATGGTGATTTATATGGAGGAAGCTGGAGTGATCAGGAAACACTACTGCTGCTTGAGGCAATGGAAATTTACAATGACAACCGGAACGAAATTGCAGAACATGTTGGATCAAAGTCAAAATCACAATGCATCCTTCATTTTCTTCGTCTTCCTATGGAAGATGGCCTGTTGGAAAATATTGAAGTTCCTAGCAATTCCAAGTCGCCTAACCCACCAAAGAGAGATGATAATGGAAGACTGCGTTCATGTTCGAATGGTGATTTACCAGGATCCGGGGCCCAAGATGCTGATTCTGAAAGTCGCATTCCTTTTTTAAATTCGGGGAATCTAGTAATGGCATTGGTGGCCTTTCTGGCCCCGGCAGTTGGACCAAGAGTTGCTGCAGCTTGTGCCCATGCATCCTTGGCAACATTGTCGGAGGACCATAGGATGAATTCAGAGAGATTACATGGTAGAGAAGGTGGTTTTCATGGAGGAGTTGCAAATTCAATTCAACAAAGAGAAGACAACCTCAACCGTTCATGCCTTCCAAACGAGGCAGATGGCGACTCTTTATCTGAAGAAAAAGTGAAAGCTGCTGTAAAAGCTGGTCTTGCTGCTGCAGCAACAAAGGCTAAATTGTTTGCGGATCACGAAGAGAGGGAAATTCAAAGGCTATCTGCTAATATCATTAATCATCAGTTGAAGAGATTGGAGCTGAAGCTGAAACAGCTTGCGGAGGTGGAAACCGTACTTATGAGAGAGTGTGAACAAGTGGAGAAGACGAGGCAGAGGTTTGCTGCTGAGCGGGCCCGTGTTCTGTCTACCAGGATTGGACCAGCTGGCAGTGCGGGTTCTCAAATGAATCAGGCAGGCATTTCTCCTTCCATGGCTAATAATAACATGAGCAGCAGTAGGCAACAAATCATGCCTCCGTCCTCTTCGCAACCAAGCATTTCAGCATACGGCAACAATCAACAACTTCATCCCCACATGTCGTATATGCAACAACGGGGACAACAACAACAACAACCACAACCGCAGTCAATGTTTCCGTTAGGGCCAAGACTGCCCTTGGCAGCGATACAACCATCATCATCTGCTCCATCAAATGTCATGTTCAATGCCTCTGGAAATTCGCAGCCCAGTCTCAATCAAATACTGAGGACTGTATCAGGGCCTAGCTCCGGCTTAGGCTGA
--
>comp14501_c0_seq1_m.7647_Y
ATGGAATTAAGAGGTCAAGATACGTCAAGTTACAGTCATCAATCAACAGGTGTAGAAAGAAGAAGAGACGGGAATCATAACGGTAACAGTAATAGGACTACTATTCTCACTTACACCCAAACCCTAGATCACCATAGACAACCAAGATCTCCAAACTCAGATCGATTTTCAACTATTTCTAAAGGATCCAACTCCAAAATCAGGTACCGGGAGTGTCTCAGAAACCACGCGGCCAGCGTCGGCGGCAATGTTTTCGACGGCTGCGGTGAGTTCATGCCCGGCGGTGAAGAAGGTAGTCTCGAAGCTCTAAAATGCGCAGCTTGTGAATGCCACCGCAACTTCCACCGCAAGCAAGTGGACGGAGAAACTCAGTTTAGTCCCACTTCAAGAAGAGCTAATGCTATGGTTCATAGTCTTCAATTGCCACCGTCATTGCCTTCTCCGACAGTGCTGCATCACCAAAGATATTCCATGGGGTTACACAGTAATACCAGTCCCACAGCGGTTCCAAATCTTGTCCAGCCCATGACGGTGGCTTATGGAGGCGGAGGCACCGAGTCATCAAGTGAAGATCTTAACGTTTTCCACTCGAATGCTGACGGAGTACCGCCTCCACCTCCTTATGTTTTATCAAAGAAAAGGTTCAGGACAAAATTTAGTCAAGAGCAGAAGATTAAAATGATGGAGTTTGCAGAGAAAGTTGGGTGGAGGATTAACAAGCAAGATGAAGAAGAAGTTAACAAATTTTGCGCAGAAGTTGGAGTCAGAAGACAAGTTTTCAAAGTGTGGATGCATAATAACAAGACTGTAAGAAGAAATCTGCAGGAGCATGAGCACGAGCACGGGCATGAGCAAGAACCGCAAGAGCCGGGCTAA
--
>comp14507_c0_seq1_m.7652_Y
ATGGAGGACGAGGAGGAAGTGATGCGTCGTTTGATAATAAATAGGAGAGGAGTAAATAATGGTCGGCTGCGTTTAGGATCAAGTGATTCACTTCTCCCTGGCCTTATTGATGATGTTGCGTTGAATTGTCTAGCTTGGGCATGTCGATCGGATTATGCTTCATTAGCGTGTATAAACAAGAGGTTTCATAGGCTAATAGAAAGTGGATATTTATATGGGCTAAGGAAGCAATTGGGAATCTCCGAGCATTGGGTGTACTTAGTTTGTGACCCTAGAGGATGGGAGGCATTTGATCCTGTGAGAAAGAAATGGATGGTTTTGCCGAAGATACCTTGCGATGACTGTTTTAATCACGCAGATAAAGAGTCCTTAGCTGTGGGTAGCGAACTGTTGGTTTTTGGGCGTGAGCTATATGGTTTTGCCATTTGGAAGTATAGTTTAATTCGTCGTGGTTGGGTCAAGTGCGAAGGGATGAATCGTCCCCGATGTCTTTTTGGATCAGGTAGCTTTGGTGCTATTTCTGTTGTTGCAGGAGGAAGCGATAGTAGTGGGAATGTATTGAATTCCGCAGAACTGTATGATTCTGTAACAGGTAGATGGGAAATGCTACCAAACATGCATTCACCTCGTAGATTATGCTCTGGGTTTTTTATGGATGGCAAATTCTACGTGATTGGAGGGATGTCAAGTCCCACCGCCACCGTCTCATTGACTTGTGGGGAGGAGTATGATTTTGAGACAAGGAAATGGAGGACGATAGAGGGGATGTATCCAAATGTTAACAGACCTGCTCAGGCTCCTCCGCTTGTCGCAGTCGTGGACAATCAGCTGTATGCTGTTGAGTATCTAACTAACATGGTGAAGAAATACAATAAGGTGAAGAATTCTTGGGAGGTGTTGGGGAGACTCCCCGTGAGAGCGGATTCCTCAAATGGTTGGGGTTTAGCTTTTAAGGCTTGTGGCGAGGAAATTCTAGTTGTCGAGGGACAAAGGGGCCCAGAAGGTGAAGCTGTTGTGCTTAATTCTTGGTGTCCAAAGTCCGGGGTCAATAATGGAACTTTGGATTGGAAGGTTCTTGGTGTGAAGGACAATGTTGGTGTGTTTGTTTTCAATTGCGCGGTTATGGGTTGTTGA
--
>comp14547_c0_seq1_m.7682_Y
TCCACTGCAAATGCATCTAAGACTATCCCCATTCTTTCAGGCAGCCAATGTCAAAAACAAGCCATGAAGATATGCAGACTTAAATTAGGAATAGCGTTATTAGCCATTATGCTCTTACACACGTGTCAACCATCTACTAAGCTCCACCCTGTAATCATAGTTCCTGGAAGTGGCGGAAATCAGCTGGAAGCTAGACTAACCAGTAGCTATAAGCCCACCAGCCTACTGTGCAACCGTTGGTTTCCATTAATTAAGCAGAAGGAGGGGTGGTTTAGGCTATGGTTCGACCCGAGCGTGATGCTACCTCCATTTACACACTGTTTGGCTGATCGTTTGATGCTCTATTACCATCAAGATTTGGATGATTACTGCAATGCCCCTGGGATTGAGACCAGAGTCCCTCATTTTGGCTCAACCAACTCACTTCTCTGCCTTGACCCTAATCTCAAGGCTGTCACGGAATACATGGCACCACTAGTGCAATCGCTACAAGAAATTGGCTACATTGATGGTGCATCACTCTTCGGAGCTCCGTATGATTTTCGATACGGATTAGCAGCAAAAGGTCATCCATGTAAGGTAGGTTCAAACTTCTTACAAGATCTAAAACAAGTAATAGAAAAGGCAAGCAGTCAAAATGGAGGAAAGCCAGTAATAATTCTGTCCCAAAGTTTAGGAGGTCTATTTGCACTTCAACTCCTCAACAGAAATTCAATTTCTTGGAGAAAAAAATATATCAAACACGTTATCGCACTTTCCGCCCCATGGGGGGGAAGTGTTCAATTAATGCTTACTTTAGTTTCAGGCAATACACTTGGTGTACCCTTTGTGGATCCATTGCTAGTAAGAGGAGAACAGAGAAGTTCAGAGACCAATATATGGCTTTTACCAAACCCTAAAATTTTCGGTACCAAAGAATTGGTTACGACGCCAAATGCGACTTATTCATCGTATGATATTCCGCAATTTCTTAACGATATTGGATTTCCCGAAGGGGTTTATCCTTATGAATCACGGATTTTACCCTTAATACTGGAGGAAGGGCTAATTGCCCCGGAGGTTCCGATTACGTGCATAATTGGGAGTGGAGTGGAGACGGCTGAGAGTTTGATTTATGGTGGAAATAATGGATTTGATGAGCAACCTACTGTTGTTAATGGAGATGGAGATGGGACGGTGAACATGGCTAGCTTGTTAGCATTGGAGACGATGTGGAGTAATGGTAAGCAAAATCAAGACCTTAAGGTGATAAGGCTTCATGGGGCTTCTCATACATCAATACTCAAACAAGATATAGCGCTTGATGAAATTATTAGAGAGATTTCGTGTATTAATTCTAATGTCATGAGCTCTGTTTTATAA
--
>comp14595_c0_seq1_m.7707_Y
ATGCAAAGATTGGAAATCTTCTGTGTTTCTTAAGCTTCAACTGCAATATCCATGAGCATGGATCACCCCCCACCCCCCTGCCCCTCCCCCCCCGCCATTCAACTCGGCGACCGAAACACCCCCCGCCACAACCCGATAATCAGAGACCAAAAAAGAACACCAAGAACCCTTCAACTAGCCCCCCCTTGTACCTCTCAAATACTCCCCATTAATCCTCAACCCTACCATTTACTTCACAACAGCACAAAAACAAGCAACAAAGAAAATGATCATACCAAGAACAAGAAGAACAAGAACAAGAAGAAGAATATTAGCTCTAAAAAGCTACAAAATGATGTTCTTGTGGTTCAGAAAAACCCTGTTGGTGGTGGTGATGGTGATGATGATAAGAAAAAAAAGAAGGGTATAATTTGCTCTAGTGCTAAAGATGAGGTGGTTTTTCAGACAAAAAGGTGGGCTCAGGGCGATTTGGTCACACCTGCAGGATCAACTAGATATTTATTGGGTGATAATAGTAATAAAGATTTTGATCTCATTGATGGGTTTAATGATCCTGTTTTAGCATTGGTTTCTGCTACTAATTCCAACAGATTTGCTCATCAACAACAGTCTACTTCTTCAAACCCAGTTTCTAGTTCCATCTCACAAGAAAAGCCTTCCAACCAGGTAGTGGTTTTGAGAGTGTCACTACACTGCAGGGGATGTGAAGGAAAAGTTAGAAAACATATCTCCAGAATGGAAGGTGTGAGCTCCTTCAACATAGATTTTGCAGCAAAGAAGGTGACCATAGTTGGAAATGTGACACCATTGGGAGTGTTGGCTAGTGTTTCCAAGGTTAAAACGGCGCAGTTTTGGACTTCTGCTACAACCCCAGCCCCTGCACAACCCTCACAGCTTCACAAATAA
--
>comp14719_c0_seq1_m.7782_Y
ATGGATTCTTGCTGTGCTGTCTTTAAGGGGACTGCCAATGCTATAGACATGAGTAAAAGAACTCCTTTTTGGGGAGAGGGTATTAAAGGGAGCCTAAAAAGGAAGAGCCAACTAAAGAAACTTTTGATCAAAGATAATGATTATAAAGGGATCACCAAAAAGGTTAAGCCTGGACTCACCTGCTCTGTTATCACATCAGATGTTAACAAACAGATTATGACATTTGATAATGCAGCTCTTGAGACACCAAGAGCAGACCCTAAAGGTGTAGCTTCAATTATACTGGGTGGAGGAGCAGGGACACGGCTTTTTCCTCTTCCTAGAAAAGGAGCCAAGCCAGCGGTTCCAATTGGAGGATGTTACAGACCGATTGATATTCCAATGAGTAACTGCATCAATAGCGGTATAAGAAAGATTTTTATTATGACACAGTTCAACTCCTTCTCCCTCAATCGCCACCTTGCTCGCACATATAATCTTGGAAATGGTGTTAGTTTCGGAGATGGATTTGTGGAGGTTCTGGCTGCTACTAAAACACCAGGAGAGGCAGGAGATAAGTGGTTCCGAGGAACTGCAGATGGTGTGAGGCAATTCATATGGGTGTTTGAGGATGCTAAGAACAAGAATGTGGAGCATGTATTGATCTTGTCTGGGGATCATCTTTATAGGATGCAGTATATGGACTTTGTACAGAAGCATATTGACTCGGGTGCAGATATTACTGTTTCATATGTACCTATGGATGACAGTCGCGCATCAGATTACGGACTGATGAAAATTGACAACACAGGCCGCATCATCCAATTTGCTGAGAAACCTAAGGGCCTTGACCTTAAGGCAATGCAAGTTGACACGACGGTGCTTGGGTTATCTAAGCAAGATGCTTTGCAATTTCCTTACATTGCATCAATGGGTGTTTATGTGTTTAGAACTGAGGCCCTACTTAAGCTTCTTAGATGGAGTTATCCATCATCTAATGACTTTGGGTCTGAAATCATTCCGGCAGCCGTGAAGGATCACAATGTCCAGGCATACTTATTCAATGACTATTGGGAAGACATTGGGACTATAAAGTCATTTTTTGATGCTAATTTGGCACTGACAGAACAGCCACCAAAGTTTGAATTTTATGATCCAAAGACTCCTTTCTTCACATCTCCTAGATTCTTACCGCCTACAAAAGTCGATGCATGCAGGATTGTGGATGCTATAGTTTCACATGGTTGCTTCTTGCGAGAGTGTAGTGTACGGCACTCTATAGTCGGTGTACGTTCAAGATTGGAGAGTGGTGTTGAGCTTACGGACACCATGATGGTGGGTGCGGACTACTACCAAACAGAATCTGAAATTGCCTCTCTACTAGCAGAAGGAAAGGTTCCAATTGGCGTTGGGCAGAATACAAAAATCAGGAATTGCATTATTGACAAGAACGCCAAGATTGGAAGAGATGTCGTAATCACAAATGCTGATGGTGTTCAAGAAGCAGAGAGGCCAGAAGAAGGATTTTACATTAGATCAGGTATCACAGTCGTAGTGAAGAACGCGACAATTAACGATGGGACCGCAATCTAG
--
>comp14751_c0_seq1_m.7803_Y
ATGAGGCGCATATTCAACTACGAAACTGCTGTGTCACAGAACGTATTCCTGGTTTGTAGGCGATGTAATACAAATCAAATGAACTCCGTTACTATCATCAACCCACTTTCTTACTCTTCTTCTCCCTCTTTTCCACGCTATCGTAACCACACCTGCAACTTCTTCAAATCCCCGCGCAACTCTTTCTCCACAAAACGACGCCGTTCTCGCAGCTCTCGGCGTCACAAAATCCCCCCGACGGACACGCCATCCTATATCAAGCGCTCTTCATTACTGTCCAGTAACGATTCCGACGCTGATGCTAATCTCAAATTAGTCCTTGACGTTAATTCAATTACGTACAGATTCAATCATTTTGTTTCTTTATCTAAAGATGCTTACCACGATTTACAAACCCTAATTTCGCTTGATGATGATAACCGGGTTGTGGTTTCTTGTCGTAAATCGACTCTTCAGTTCACTGGAGCTGTGTTACTTGGTGGGGTTGTTTTAGTTTCTGTAATTAGGGTTTTCGTTAAGTTAGGGTTAGGGTTTAGGAGTTGGATTTTTAAGGTTAATAATAGGGGGGATAGCGTCGTGGTTCGTAGGGATAGGAGTCTTGGAGGGAAGGAAGTGGTTGTAGCAAGGAGAGATGAGGAGGAAGCTAAGAAACCTCAATATGGGACAAGTTTAGACAATCTCATTTCTTTGGGGTCTGGATTGGGGAGGGATGATTGGCGGAGTTATAGAGTCAAGCATGCTTCTAAGTTGCCCAAATGGTGGCCTGTATTGCTTACCACAGCAGGGGAGGATATGGCAGTGGTTGATAAGCAGGAGTACCAGAGGGATGCCAACCGATTAGTTCGAGAAATCACAGACTATAGAACAAGCGGAAAGGATGTTACAGAGCATGAAATAATTCAATTATGTCGAATCTGCAGGACATCTGGAGTTCAAGTTTCCTTTGACACTACCAATACACGGGACTCTTTCTACCGTGCATCAGTTGACTATGTTTTAGATATCTGCAGTAGGGACCAAGGTTATTCTACCTCTGTTCAGATTGATGGTGAAGATCCTAAGGATTTCGTTGCTGGGCTTGCTGAAAACATTGGTCTTGAGAACACTCGTGCGGCGAGAATGGTATCTGCAGCTGTTGCTGCACGAACGCGATCGCG-TTTTTAACAGGCATGGGCTTTGGAAGTGCAAGGCAA
--
>comp14825_c0_seq1_m.7848_Y
ATGCTCAATAACTACAATAAGGTTTTTGCAACATTTGAAGTTGCAATTAGAGCTTACAAGGATCTGCTTTTGATGTTTTACCTAACATCTTCAAACTATTTCCATCTCTTCTGCGGAAGGCGAAAAAGGGTGAAGGAAAATAGGAGGAAACTGGTATTTAATGATTGTACGTGTAATGTATTTATATTTGTAGATTTTTTTGTATGGAGTTTGTTTGGTCTCCTAGAATTTCTCATGCTATTTTATAGCTGTGAGCCTGCTGAGTTTTATAGATTACAACCAGAGTGTTGTAACCCTGTAATTTTACCCTTGATTGCAAGGACTAGTTTTTGA
--
>comp14860_c0_seq1_m.7883_Y
ATGCATCATCTCTGTGGTATTTCAACCGTATCAGATCATTCAATGGCAATCTCGTATAGATCCGACCCGCATACCCGATCTCTTAACGAGAACCACACTTCTCATTTCAACGCCAACGACTGTATTAACCGCAATAACACCAACGGCAACAACAATCACGGTGTCCTTCTCTTGCCGAACAACAATAACAGCCGCAGTCAGCGACTCTTAACGCTGGCGCTTTTGTCACTAACTGCAAATGCGGTATCCCTTCCTCGTAAGCAAGGCGACGTTATAATTAACGATATAGTAGGCAACGGAATCTCAGGAGTTCTGTATAAATGGGTGAATTATGGTAAAGGATGGAGACCTAGATGGTTCGTCTTGCAGGACGGCGTTCTGTCCTATTATAAAATTCACGGCCCCGATAAAATCACCGTTAATCGCGAAACGGAAAAAGGATCCAAAGTCATTGGTGAAGAATCTATGCGACGAATCTCCAAACCTAAGATTTCCAATAATCAACCTAAACGCAATCCGGTCGGTGAAATCCATCTTAAGGTATCGTCGATCCGCGAGAGCAGAGCAGATGATAAGAGATTTTCGATATTTACGGGAACGAAACGGCTTCATTTGCGAGCAGACACGCGTGAGGATAGGATAACATGGATGGAGGCATTGCAGGCTGTAAAGGACATGCTTCCACGCATGTCAAACAGTGAATTGATGGCTCCTACAGAAAATATTGCGGTTTCTACTGAAAAACTTAGGCAGCGTCTTCACGACGAAGGGGTTAGGGAAGCGACTATTCAGGATAGTGAGCAGATAATGAGGAATGAGTTTTCTTCTATGCAGAATCAGATTTTGCTGCTTAAACAGAAACAGTGGCTCCTCATTGATACATTGCGGCAGTTAGAGACTGAAAAGGTTGACCTGGAAAATACAGTTGTTGATGAGAGTCAAAGACAGTTCAATGATATAGGGGCGTCTTCATTTTCAAGACAAGACAAATCCAGTGGAGCAAGTGGATCTGAATCTTCTGATGATAATGAAAGAGTTGATGCTGCAGAGGAAGAAACGGATGACGAAGAGAATACGTTCTTTGATACTCGTGACTTTCTATCATCAGGTTCCTTCAAAAGCAGTGGATCTGAATTTCGGACATCGTCTTTCTCTTCTGATGATGAAGGGATTTTCCCGGTTAAATCAAAAAATAATATTAATCCTGCTATTAAATTTGTTGAAAAAAACTATCCTCGTGTTAAGCGGCGTAAGAAATTACCTGACCCAGTTGAGAAAGAGAAAGGTGTTAGCCTTTGGTCAATGATTAAGGATAACATTGGAAAGGATCTCACTAAAGTTTGCCTTCCGGTTTACTTTAATGAGCCTCTTTCTTCTCTGCGAAAGTGCTTTGAAGATTTGGAATACTCGTATCTACTTGACCGAGCATACGAATGGGGGAAAATGGGTAATAGCCTGATGAGGATCCTTAATGTGGCTGCTTTTGCTGTATCTGGATATGCTTCAACTGAAGGAAGGATTTGCAAGCCATTTAATCCGTTATTAGGTGAAACATACGAAGCTGACTACCCAGGTAAAGGCCTTCGGTTTTTCTCTGAGAAGGTCAGTCATCACCCTATGATTGTTGCATTTCATTGTGAGGGAACGGGGTGGAGATTTTGGGGAGATAGCAATCTGAAAAGCAAATTTTGGGGTCGCTCTATTCAGCTTGATCCAGTCGGTGTATTGACTTTGGAATTTGATGATGTAGAAGTTTTTCAATGGAGTAAGGTTACGACATCAATATACAATCTCATATTGGAAAAATTGTACTGTGATCACTATGGTACAATGAGGATAGAGGGAAATCGCGAATATTCATGCAAACTGAAATTTAAAGAGCAATCCATCATAGACCGAAATCCTCACCAGGTTCAGGGAATTGTTCAAGATAGGAGTGGAAAAAGAGTGGCGACTGTATTTGGAAAATGGGATGAGAGCATTCATTACGTCAATGGTGACAGTTCTGGGAAGGCAAAAGGATCTGAATCCTTACAAGATTCCCAATTGATATGGAAACGAGGCAGGCGTCCACAATTTCCAACCAGATATGACTTGACTCGCCCCACTATAACATTAAATGAGCTCTCCCCAGGACTCAAGGACAAATTGCCTCCTACAGATTCAAGGCTTAGACCTGATCAAAGATATTTGGAAAATGGTGAATTTGAGATGGCGAATTCTGAGAAATTGCGGCTTGAACAGCGTCAACGCCAGGCCCGGAAGATGCAAGAAAGGGGATGGAAACCGCGGTGGTTTGCAAAGGATAAAGGAAGCGACGCCTATCGATATGTTGGTGGATACTGGGAAGCCAGAGAAGAAGGAAAATGGGATTTGTGTCCTGATATATTTGGTCAGGTGCCTGCGGATCAGGTTGATTAA
--
>comp14860_c0_seq1_m.7884_Y
ATGAGCTCTCCCCAGGACTCAAGGACAAATTGCCTCCTACAGATTCAAGGCTTAGACCTGATCAAAGATATTTGGAAAATGGTGAATTTGAGATGGCAAATTCTGAGAAATTGCGGCTTGAGCAGCGTCAACGCCAGGCCCGGAAGATGCAAGAAAGGGGATGGAAACCGCGGTGGTTTGCAAAGGATAAAGGAAGCGACGCCTATCGATATGTTGGTGGATACCGGGAAGCCAGATAAGAAGGGAAAGGAGATTTGTGTCCTGATATATTTCGTCAGGAGCCTGCGGATCAGGTTGATTAAACTTCAATTTTCCGAATTCATTCTTTCTTTTTTTTCAAATTATTTCTGGGGATAG
--
>comp14909_c0_seq1_m.7917_Y
ATGGGTTTTGATTTGGTCAATAAGGGTTTTAATTTGCCTCCAAGGAGGAAGAGACTGCTTCTTCTACTTGCTGCGCTTGGTGTTTCTGGTTATGGAGCTTATAAAGTCTACCATTTGCCTGCTCTTGTCAAGAAAAGGAGGAGATTTATGAGACTCATGGGAGCGCTGATTTCAATTGCTGAATTGCTCTCTGATTCTGCCGACGCAATTGGTATTCTTTCTAGAGATTTTAAACACTTTTTACACTCTGATTCTGATGAAATTCCTAATAGTTTTATTCAAATTTCTAAAATTGCCAAGTCAGATGAATTTTCTGAGTCTTTGACTAGGGTGTCTCAGGCTTTGACTTTTGGGGTTTTGAGAGGTTATAGTAGATTTGAGTCTCAAAATAGCAAGGGTCAGTTAGCTTCAGGTTTAAACAATTCTAGTTTTACTGATAAGGTTATGGATAGGGATTTCTCTAAGGCGGGTAATCGTTTTGCTTCTGTTGTTGTTGGTAGTTTTGCTAGGAACCTTGTTTTGGGGCTTTATACTGGTCTGGATCAAAGTGGATCTGCTTCGCCGGATTTAAGTAGATGGGTTGCTGTAGTTTGTGATGATCGGAGTAAGCAGCTTATAGGTGATTGTATTGAGAAGTTTGTGAGTACTGCTGTTGCTATTTATCTTGATAAAACAATGCAGATCAATACGTACGATGAGTTGTTTTCTGGGTTGACTAATCCCAAGCATCAGACTAATGTCAAGGATATTGTGGGTTCTGTTTGTAATGGCGCCGTTGAAACCCTCATTAAAACGTCTCACCAAGTTTTGACAAGTTCGAATTTAAGCTCAAATGTGAATTCGAATTCCAATGGCTACAAGTGTTCGATTGTTAAACAGGGCGGTGAAGGATTGAATAGGAGTGGAGATGATTTTCTTAAGCAAGAAATGCATTCGAAAGATGCCAATTCGTTCGATGGGGTTCAGAGTGATGGATGGATTGGGAAGGTTTCATCTGCTTGGGCTGTGCCAAGTAATAGGCGGTTTGTGCTTGATGTTACGGGGAGGGGGACCTTTGAAACGATAAGATCTGTTGTAGAATTCTTGATCTGGAAGATACAAGATTGTTTGAAAAGAAGTGTTGATGTGGTTCGTGAAGAGATTGTAGACAGGGGACTCCAGGTTGTTACATATTTTGAGGCCAAGTCATCTGTTATCGTTACTCTTTGTCTTGCCCTGTATCTACACATTCTGGGCGGCGCCAGAGTTCTTTTAGCTGCTTAA
--
>comp14924_c0_seq1_m.7926_Y
ATGGCCAAAACCCTAATTTCATCTCCGTCGTTCATCGGCGCACCTCTCCGTTCACCGTCGCTTTCTCGCCATGGGATCCTCTCACTTCCTAATAACCAGAGATTCATTTCCACTAAAGTTCAGTTCAGTTTGCATGAAATAATTCCTCCTCCGTCCTCTTCTTCCGTTGATTTCAATTCTCTCATTACTAAAGCTGAAAGCCTTCTCTATACTCTCGCCGATGCTGCTGTCGCCGTTGATTCCGCTTCTACTTCTACTAGTACGACTGATACAGTTGTGCAGAAAAATAGCGGTTGGTTCGGGTTTATCTCTGAAGGCATGGAATTCGTGCTCAAGGTGTTGAAGGATGGAATATCAGCTGTTCATGTGCCTTACTCCTATGGTTTTGCTATTATATTACTCACTATTATTGTCAAAATTGCTACCTTGCCCTTGACAAAGCAACAAGTCGAATCGACATTGGCTATGCAAAACCTTCAACCAAAGTTAAAAGCAATTCAACAAAGGTATGCAGGCAATCAGGAGAGAATACAACTCGAGACATCACGGTTGTATAAACAAGCTGGAGTTAATCCATTAGCAGGTTGTTTGCCAACTCTGGCTACAATACCAGTATGGATTGGACTATATCAAGCTCTTTCAAATGTAGCGAATGAGGGACTGTTGACAGAAGGATTCTTTTGGATTCCTTCTTTGGGTGGGCCTACTACAATTGCAGCACGACAAAGTGGGGCCGGAATTTCTTGGCTCTTTCCATTTGTGGATGGCCATCCACCATTGGGCTGGCCTGACACTATAGCTTACCTGGTTTTACCTGTACTCCTTGTTGCTTCTCAGTATGTTTCAATGGAGATAATGAAACCTCCCCAGACGGATGATCCAGCTCAGAAAAACACGCTTCTTATTTTCAAGTTTCTTCCGCTCATGATTGGTTATTTCTCCTTGTCTGTTCCATCAGGATTATCCATTTACTGGTTTGTCAACAACGTTCTCAGCACTGCTCAACAGGTCTGGTTACGAAAATTAGGTGGTGCAAAGCCTCTAGTTAATGAGAATGCAAGTGGAATTATCACTGCAGGACGTGCAAAACGATCAGGTGCACAGCCAGCCCGTGGCGGTGATAGGTTCAGGCAGTTAAAGGAAGAAGAAAAGAGGAAAAAAATGAGCAAGGCACTTCCAGGTGACGAGGCCCAGAATTTTAATTCTGAACCTGGTTCTGATGAGGAATCTGATGAAGAGACCAAGGACAAGGATGACGAAGTTCTAGAAGAAGCATATGCTTCAAGTTCAAGCAAACAGGTTCCAGATATTTCTCGCCCGAAGAGAAGCAAGCGATCGAAGAGAAAGCGGGCTGTATAA
--
>comp14976_c0_seq1_m.7969_Y
ATGGCAGCTGCAATGGATTTTTACAGTAGTAGTGAATTAATGGAAGCACTTGAACCTTTTATGAAAAGTGCTCCTTCCTTACCTCCTCTTCCTTCTACTTCTTATTCTAACAGCAACAATTACCTTTCTTTTTCTCCTTTTTCTAATTTTCAGGATCAAGATCAGACCTTTTTGTACTCCAATGGCTGCTCACCCTCACCTACCCAACAATTTTCAAATGGGTATTTGATGCAAGACCAAATTATTAGCAACTCTAGTCTTGAGCAGCCATTTGTTAGTTCAATGTTAGGCCTAAACAATCTAACCCCAACTCAGATCCATCAGATTCAAACCCAATTTCTTCCTCAAAACACCAACCAAATCTACTCTCCTTCCCCTAGTTATCGCACCCAAAATAGCCTAAATTTTCTTAGTCCAAAACCCATTCCGATGAAGCAAGTGGGATTACCTCCTAAACCCACAAAACTCTACAGAGGAGTTCGTCAGCGTCATTGGGGCAAATGGGTGGCTGAGATCAGACTACCAAAGAACCGAACCAGGCTCTGGCTTGGAACATTCGACACTGCTGAAGAAGCTGCCTTGGCATACGATAAGGCGGCTTTTAAACTTCGCGGAGACTTTGCTCGGCTCAACTTTCCTAATCTTCGCCATCAGGGTTCGCTTATTGAAGGCGAATTTGGCGAGTATAAGCCTCTTCATTCCTCTGTTGATGCGAAACTGCAAGCTATTTGTCAAAGCTTAGCAGAAAACTCGCAGAAACAGAGCGGAAAGGGCGAAAAGAACTCGAATAAGAAAGCAAAAAAAATCATCTCCGGTGGTGATTAA
--
>comp14985_c0_seq1_m.7973_Y
ATGGCTGCCTGCGGGAGCCTTCAACCTCTTTTCGACAAGCCCTTGCCGGAAACTCCTTCAACTCTTCTCGAATCCCTCTCTCCATGGAACCAAATCAATGCTATAACACCCATTCCCCAATCTTCTTTTACTGAAATATTTGGCGAGCTTCATTTCAAAGACATTTCCGACTCTTCTTCATCTTTGATTGATTTGATTCCACCAACAAAAACTCCGAATCTCGCCAGAAATGAGACTTTAGACAAAAAGGCTACGTCACTAGATTACTTATTAAGCTCGCCAAATAATTATCATCATCACCAATACTCGAGCTGTCACCGGAAAAGTGATAGCTTTTCTCCAAGAAGCTATGAGAGCTTGCAGTTATGCACAGAGGGGCTTGGTTTTGAAAGTTTTGATGATGTTGAGGATTTGAAGAATGATATGGTTGAAGATCGGCAATACAATAAGGAAAAAGTAAGCATCGTAAGGCATTCATCGCCAGACGATCAAAGAGGAGAAATAAGGCGGTCCAGATTGAAGGTAGGAGCATTTCCGCCGCGGATTTCATGTATAGGAAAGAGTGGAAAACCGTGGGTTTCCTTCAAGTCTTATCGGCACGATGGCAGGTTTGTGCTTAAACAAGTAAAAGTTCCCAGTCAGGAATTTTTACATGCACATAGAGAAGATGGACGATTAAAGATGAACTTTATTCAGCCACGTGATGAAATAATCGAAGAAGGAGAAGAAGAAAACTATGCAGAAGAGGAAGAGAATGAAAACGAAAGCAAAGAAGATCAAGAGCGGTAA
--
>comp14991_c0_seq1_m.7983_Y
ATGAAGACTCCCCCCCCTAAACTTAAAACCCAGCCACGTCCCTTCTTCTCTTGTGGTTTCTTTCGTCACTGCACTCAAACCGCTCTCAGTCCCGCCCCTCCTCATCCTCCTCCTCTACCTCTTCCCCCCGCTGCTCCCCCACCCCCACCCCCCCCCCCACCCCCCCCCCCCTCCCCCCCGCCGCGCCCACAAGTGTTGCCGCTGCAACACCAAGCTCAACAACCCCTGCTTCTAAAATCCCCACAACCTGAATCCTCCTCCTCTTCCTCCTCCTCCACCACTACTTCTCAAAGCTTCACTCAGTGGAGATTCCCAATCGTAACCTCTCCTCTCCGCTCAGCCGAACCCTACCCACCACCCATCCCATTACCCCCACCGCCTCCGCCAATTAACACCACCAAACTCCAAGAACTCTTCCATGCAGCTGAGCTCCAGCTCAGCACTGGTTCCGACTTCGAAAAGCTCTCTGCTCTCAACCTCCTAGAACGATCTTTAGTCCCCAACCCACCATCAGACTCGGTCTGCCCACCCGAATTAACGCGTCGGGTGGTGGCCAATTTGAAGAATGAAGCGCATGCAAAACCTGCTACTAAGGTTTTACTAGCTCTTTTTTTAGCTGAAGGCACCCGCCACTTGGCTGTTGAGGCTGGAGCTGTTGGGACCGTGATCGAGGGGGTTATGGAGCTTGAAGGGCCTGCGGCGGAGCGGGCATTGGCTGCTTTAGAGCTGACTTCTACGGTGGCGGAAGGGGCTGCAGAGCTGCGGACTCATGCATTAGCCGTGCCGGTTATGGTAACTATGATGGGTAAAATGGCTGGAAGAGGAAAAGAGGATGCTCTCAGTGCGCATACTGTTGTTTATAGCGGTGGGGGTGGTGCTGAAGACGCTGATGAGCAGGATCGGCACGCGCCTCCTGAAGAGGGGGCGCGTGCGGTTGTGCTGGCACTGCAAGGGGATTGTACAGCGAGGGGAAAGAGGAAAGGGAAGCAGTTGTTGAAGGCTCTTGAAGAATATGGACGATTAGATGTAACCCATGATGGAAACGAACGGTTGTGA
--
>comp15070_c0_seq1_m.8030_Y
ATGTCTTGGCGCTTCTTCTTCTCCAAAATTACCAATTCCAAAACCCTAATACCATCTCCCTTCCGAAACTCTAACCCTAATTTCCTATTCACTTCCCAATTCTCCACCTCATTTCTTGTAACCAAAACCCCCAAAAAGTTCAAAAAGAAACGCAAAAAACCCGAATCCCCGCGGATCAAACCCGTCCGACCCCCATCCACCCAAGACCCATACTTCGAATCCTTAGACGAGCGCGATTCTTACCTCAGATTCCTCACCCGATCCAAACTTTTCCTCTCCCAACAGCAGGAACACATTCTCCGCCTTGATGACGCCGGCAAGCTTTATCGAGAGCTTGGTTTCGCGCGCTGCCGTAAGGTCACGCACTTTATCGAGAACCATCCGTTCCTTTTCCAAATTTACCGACACTACGACAATAAAATGTGGTTAGGGTTTACAGATTTCATGGAGGGCTTGCTTGAAGAAGAAAAATTGATAATGGATTCGATGGAGGAGGACAGGGCTAACAAAGTGATCAAGCGGTTAATGATGTCTAAAGATAAGAAGATTCCTTTAAGTAAGATTCATCATTGTAGATTATTATTTGGAATTCCTGATGATTTTAGAGATAGAGTTGATAAATATTCTGATTGGATTAAGATTTCAGTTGAGAATGATGGGAATAGAGTGTTGGAGTTAGTTAAATGGGATCCTAATTTAGCCATTAGTGAGTTGGAGAAGCAGTTTGTTGTTAATGAGGATAAGATTAAACAGGCGTTTAAGTTTCCGATGAAGCATTCGAAGGATTTGGATTTGGACGAGGAGGCAATGAGGAAACTGAATAGCTTGAATTCCTTACCTTTGGTTTCGCCTTACAGTGATGGCGAAAAATTTCAACTTTGGAGTTTGGAAGCTGAGAAATACAGGCTAGGGGTTATACATGAGTTTTTAACCTTGTCATTGGAGAATAAAACTTCTATTCATCATATTGTGGAGTTTAAGGAGGGGTTTTCGTTGACGAAGCATTCGTATGATATGCTTAAGAAGCAGCCGCGGGCATTTTATCTTGCGGGGCCGGAGATGAACTGGGTGGTGTTCTTGAATGATGCATACGATGAGCAAGGGAATTTGATTCATAAGGATCCGCAAGTGGTTTTTAATGAGAAGTTGTATAAATATGCTCTAATGAAGAAAGGGAAGTTGGATTCTTGTTTTGCCGGGGAATGA
--
>comp15144_c0_seq1_m.8091_Y
ATGGCTATAGCTAGGCTTGTTCGCCACGCCAAACGCCCATATGGGTTTTGTGCAAAGATGACGGCAGTAGCAGTAATGGGTTTGTGCTTTATATTTGTTTGGTCTTTCTTCTCTTATTCTTCCTCTTCTGTTACTACTCAACGAGAAAGCTTTGATGACATTGCTGAACCGGTAGCTGCTTCGGGCAATAGGGCAAGCAGCAATTCAAAGACCCTGTCTAAAGCGGATGAACCAGAAAAGCATGAAGATCACAAGGTGAAAACTGAACCCGGTTTAGAATTAAGTACAGATGAGAAAAGTATAAATACTTCTGTTTCTTTGTCTGTCAATGAGCATAAGTCTTTGCAAAAGGAAAGTAAAGAAGCATTAAATGAGAAAAGACGGAAGGGTAAAGATGGTATTAGGAACAAGCGTGACGGGGTGGCAAAAGATGGTGATAATGATGTTCAAGAGGAGTCTGAGAGTGACGAATCGAAAAAAGAAGAGGAGGGAGAAGTTGTAGTTGATGGTAGAGAAGAGGCTACTGATGGTCAAATTGAAGGAAATGGTGACGCGGAAGGAGAAGATGTCGGTTTGACTGAAACTATGGATCAAGAAGATCTGGTGAAGATGGTGGAAGATGATGAGAGTGGGGAGTCACTTAATACAGGGGAGAGCGCGAGAAAATTTAAAGGTCCTCTGTTTGATCCAAAAGCACATTATAATTGGAGATTATGTAGCACAAGAAGTAAGCACAAATACATTCCTTGTATTGACATTGAGAGTAGCAGTGGAAGGCTGCAAAGTTATAGGCATACTGAAAGAAGTTGCCCCAGAACATCTCCAACATGTCTTGTTCCGCTCCCTCGTGATGGTTATGACTCTCCCAAGCCCTGGCCTGAGAGAAAATCGAAGATATTGTATAAAAATGTTGCTCATCCAAAACTTGATTCATTTATTAAGAAGCACAGTTGGTTAGTCCAGTCTGGGGATTATCTTACGTTTCGCGCAAATCAATCCGAATTCAAGGGTGGAGTTCAGCTTTATCTTGAATCCATTGAAGAGATGGTACCAGACATTGAATGGGGAAAGAATATACGTGTAGTATTGGACATTGGGTGTACAGATTCAAAATTTGGGGATTCTCTCCTTGATAGGGATGTGTTAACATTATCACTGGGCTTGAAGGACGACCTGGTTGATCTAGCACAAGTCGCTCTGGAGCGGGGGTTTCCAGCAATTGTAAGCCCGTTTGGACCTAGAAGGCTTCCTTTCCCAAGTGGCGCTTTTGATGCTATTCACTGTGGCGAGTGCAGTATTCCTTGGCATTCCCATGGCGGTAAGCCTCTTCTAGAGATGAACAGAATTTTAAGGGCGGGTGGTTACTTTATTCTGTCAACTAAACACGACAACATTGAAGAAGAAGAAGCCATGATCACCTTGACAGCATCTATCTGTTGGAATATATTAGCTCATAAAACTGATGAAATTAGTGAAGTGGGTGTTAAAATATACCAGAAGCCTGAGTCAAATGACATATATCAGTTGAGAAGAAAGAAAAACCCACCTCTGTGCAAGGAAAACGAAAATCCCGATGCAGCCAGGTACGTTCCTATGAAGACTTGTTTGCACACAATTCCATCATCTATTGAACAGCAGGGGACAGAGTGGCCTGAGGAATGGCCAAAGAGGCTGGAAACTTATCCGGACTGGATGAACAATAAAGACAAGTTGATAGCGGACACTAACCACTGGAGAGCTATAGTTGAAAAGTCTTATCTGTCCGGAATTGGTATTGACTGGTCAAATATCCGTAATGTTATGGACATGAAATCCATCAATGGAGGGTTTGGTGCTGCTCTTTCGCAACAGAAGGTTTGGGTGATGAATGTTGTCCCTGTCCATGCACCAGACACACTTCCTATCATATACGAACGTGGACTGGCTGGGGGCTACCACGATTGGGGTGAATCCTTCGGCACCTACCCGAGATCATATGATCTTTTGCATGCTGATCATCTATTTTCGCGGCTTAAGAACAGGTGCAAGCAGGCAGTGTCAATTATAGTGGAAATGGACAGAATATTAAGGCCTGGTGGCTGGGCAATTATACGTGAAAAGGTAGAGATATTGGAATCAGTAGAGGGAATACTGAAGAGTTTGCATTGGGATATTCGTATGACTTATGCTCAAGATAAAGAGGGCATATTATGTGCACAGAAAACCATGTGGCGACCATGA
--
>comp15268_c0_seq1_m.8182_Y
ATCATAAAAAATAAAAATTCAATAACATCATCTTCTCTCACTCTCACACAGACACACCCTCACCCCACTCCCTCCTTCACCACTACACCTTCCTCTCTGCTACAACCCATTTCTTTTCTTGCAGGAATTAAATTAAAAATGGCATTTTCCAATTCTCTTTTTATTACCACAGCTTTTACTTTTTTACTTCTCCTCCCTATTTCCGCCATTAATATCACTTCTCTCCTCTCCTCTTACCCTGAATTCTCCTCCTTCCCCGCCCTTCTCGCCTCCCCTCCCTCGTTAACTTCCGAACTCGCCCACCGCACTTCTCTCGCTCTTTTAGCCGTACCCAATTCATATCTCGCCTCCTCCGTGGAATTCACGCGCCACCTCTCTCCTTTCTCCCTCGCTGACCTCCTCCGCTACCATGTTCTCTTGGAGTACTTCTCCTGGTCAGACCTCCACCAGATCCCTGCTTCCGGTGTCCTCGTCACGACTCTGTTTCAAACCACCGGTCGGGCTTCCTCCAATTCCGGCACTGTTAATATTACTACCAACTCGTTCATGAATACTGTAAATATTAACTCACCGTCGCCGTTCTCATCGTCTAATGCGACGGTTTTATCTTTAGTTAAAACTTTTCCGTACAATATCTCGATTGTTTCGGTTAATAGTCTGTTAATCCCTGATGGGTTTAACTTAATGGCGTCCGAAACCCGGCCGCCGTCGGGTTTGAATATCACGAAAGCACTAATTGACGGCCATAATTTTTTCGTTGCGGCGTCGATGTTGTCAGCTTCCGGCGTCGTTGATGAATTCGAAGCTGATGAAAGAGGCGCCGGAATTACTCTATTTGTTCCGACGGATGCAGCTTTTTCAGATCTGCCGGAGAATATAAATATACAGTCGTTGCCGGCGGAGCGAAAAGCGGTGGTTTTGAAATTTCATGTCTTGCTTTCGTATTACCCATTGGGTTCTTTGGAATCAATTGTAAAGCCGCTTCAGCCCACATTAGCGACGGAGGCCACCGGAGCTGGAAGCTACACTTTGAATATCTCACGGCTTACCGGGTCGGTGGCGATTGATACCGGGATTGTTCAGGCGTCGGTGACGCAGACAGTTTTTGATCAGAATCCGGTGGCCATTTTCGGGGTGTCGAAGGTTTTGCTACCGAGAGAAATATTTGATAAGAGTCAAGTTGTGAATAGTAATAAGCCTAAGAATACTGTAATGGGCAGTGCTCCACCGCCGGAAAATTCGTTCTCGCCGGAGAGTTCGCCGGGATCCGATGAAAAACAGCCTTCACATCTATCGGATCCACCTGGATTTAGAGAAATGAAATCTGGAGGTGGACCTGTATTAAATGGATTACAAAGTTTGTGTTGCTGTATAGGAGTGTATCTAAGTGGTATGAGTTTTAATTAA
--
>comp15320_c0_seq1_m.8204_Y
ATGGTGGTTGTTCCAGATGAGGCAGTTGATCAGCTTAGGGCACTTATGGATCAGCAAGTTGAGGATCCATTCAAGAAAACATATCAGAATATCCATCAAGGCTATCAAACCGAAACTTCGATGCGATTCCTGAAAGCTAGAGAATGGAATGTTACCAAAGCCCGTAAAATGTTAGTTGATTGTTTGCATTGGAGGATACAAAATGAGATTGACTATATATTAACGAGACCGATAATCCCCACTGATTTATACAGAGCAGTGCGTGATTCACAGCTGATAGGAATGTCGGGTTAGTCAAGAGAGGGCTTTCCGGTTTTCGCTATTGGTGTTGGTCTAAGCACATATGATAAAGCATCTGTCAACTATTATGTGCAGTCACACATTCAAATGAATGAGTATAGGCACCGTGTAATATTGTTCTCTGCTTCAGAAAAACATAAGCAACCGATAACCACCTGCATCAAGGTTCTGGATATGTCTGGTCTGAAGCTATTAGCACTTAGCCAAATAAAGTTGTTGACAATCATATCAACTATTGATGACTTAAATTATCCAGAGAAAACTAAAACATATTACATTGTAAATGCCCTATACATATTTTCAGCTTGTTGGAAGGCTGTTAAGCCTTTACTGCAAGAGAGGGCTAG--AAAAAAAATTCAGGTATTATCAGGGAACGGGCAAGATGAGCTGTTGA
--
>comp15382_c0_seq1_m.8254_Y
ATGGCTCTTCAATGGCTCCTCCTCTTCAATCTCTTCATCCTCACACGAGCGCGGCCCCTCGGCACGTGGGAGCTGCTAGTTCCAGACGCAGGAATAGCCTCAATGCACACCGCCGTTACTCGCTTCAACACCGTTATCCTTCTCGACCGGACTAACATCGGTCCGTCCCGTAAACTCCTTCCGAAAGGCCGTTGCCGTTACGGCTCTAAAGACACTGCTCTAAAACACGACTGTTATACTCATTCCGTTCTGTTCAATCCTCCCAACAAACAAATCCAGCCGTTGATGATCCTCGCCGACACGTGGTGCTCATCCGGCCAGTTTCTCCCTGATGGAAGTTTGTTGCAAGCGGGTGGTAGCATGGATGGGTTTACTAAGATCCGGAAGTTCGACCCGTGTGAGGAAAATGGGTTGTGTGGTTGGGTTGAGCTTGAGGATGTGAAGTTAAGTGAAGGGAAATGGTATGCTACTAATCAAATATTACCGGACGGGTCGGTTATTATTGTCGGTGGCCGAGGGGTGAATACGGTAGAATATTATCCTCCGAGGGCAAATGGTGTCGTTTCGTTTCCGTTTCTGGCTGAAGTTGAAGATCGTCAGATGGATAATTTGTATCCGTATGTCCATCTTCTCCCTGACGGGCATCTTTTTATTTTTGCCAACAATAAAGCTGTACTGTACGATCATCAATTCAATAAAATTTTGAAAGAGTATCCACCGTTGGATGGAGGCCCGAGGAATTACCCATCAGCTGGATCTTCAGTTATGTTAGCGTTAGATGGGGACTATTCAACGGCTGTGGTTGTTATTTGTGGTTGGGCTCAGTTTGGTGCTTTTATACAGAGGAGTACGGATACACCTGCTCACGGTAGCTGCGGGCGGATTGGGTTTACCTTCCCCGACCCAGGTTGGGGAATGGAGGGGATGGGATTCAGGCGGATCATGGGTGATATGGTTATGTTACCCACTGGTGAAGTTTTAATTATACATGGAGCTCAAGGTGGTACACAGGGATTTGAATTAGCATCAAACCCGTGTTTAAACCCGCTATTGTATAGACCGGATCAACCCCTTGGGTTACGGTTCATGACGTTGAATCCGGGAACTGTACCTAGATTGTATCATTCGACAGCTAATTTGTTACCGGACGGGCGGGTATTATTAGCCGGAAGTAACCCGCATTTCTTTTACAAGTTTACTTCGGAATTCCCTACTGAATTGCGAATTGAAGCGTTTTCGCCCGAATATTTATCAGCGGACCGGGCCAATCTCCGACCCGTAATTGAGGAGATTCCGGATACGGTTCGTTACGGAGAGGGTTTTAATGTGTTGATATCGGTTCCTTTGCCGATTGTGGGCATTGTAGAAGTCAACATTGGAAGTGCTCCATTTGCAACACATTCATTTTCACAAGTACAGAGACTGGTTAAATTGGTGGTTCCCCCCGCCGTGCCGGACGATGCAGCTCGGTATAAAATCGGGGGCACTGCACCTCCTAACGGAGCGGGTGCTCCGCCTGGTTATTATATGGTGTTTGCTGTTAATCAAGGCGTGCCGAGCATAGCACGATGGGTTCAGTTAGTCTCTTAG
--
>comp15383_c0_seq1_m.8255_Y
ATGCATAGGCTAAACTCTCGGTTCTCCAACTGTGTTTTAACTCAACACAGATCTTCTTTATCACCTTCCTGTTCAATTTCATGTTTTACACATCTCTTAAGTTCAAACAATCTAAATCCATGTCAATCTCAATCTTCAAATGGCTCTCCTTACTCATTCCATTTCAATCAAATTTCAAGTCTTGCAGACTCTATTGCCATTAACAACCGCAATTCTTCATCTGGGTACTTGCCAAATTGTGTTAATCTGAGAAATTTTGATGGGAGCAGAGGCTTTAAAAGGAATTACAGCGGTGAAGCAGAGAAGAGGGAAAGCATTGAGTATGATGTTGTGATTGTTGGAGGTGGACCTGCAGGTTTATCAGCTGCTATAAGATTGAAACAGTTGTGTAATGAAAAGGGGGTGGATTTGTCTGTTTGTGTTGTTGAAAAAGGTGCTGAAGTTGGTGCTCATATTCTTTCTGGCAATGTCTTTGAACCAAGGGCTCTTGATGAACTTATTCCTCTTTGGAGACAAGAAGAGGCACCAATCACTGTCCCTACTTCTTCCGACAAGTTCTGGTTTCTTACAAAGAGCCGTGCGTATTCACTTCCATCTCCTTTTGATAACAAGGGGAACTATGTTATAAGTTTAAGTCAATTAGTGCGATGGCTGGCTGGGAAAGCTGAAGAAATTGGAGTGGAGATATATCCAGGCTTTGCTGCTAGTGAGATACTGTATAGCGAGAATGACAGTGTTGTTGGCATCGGAACTAATGATATGGGAATTTCCAAAGATGGTTCCAAGAAAGACAACTTTCAACGTGGTGTAGAACTAAAAGGTCGAATAACACTTCTTGCCGAAGGGTGTCGAGGATCCTTGTCAGAGAAAATAATCAAAAAGTACAAATTGAGAGAGAAGGTCAATGCTCAACATCAGACTTATGCCTTGGGAATTAAAGAGGTCTGGGAAATTGAAGAGAGCAAGCATGAGCCTGGTGCAGTTCTTCACACTTTAGGTTGGCCCCTCGATCGGAAAACCTATGGGGGATCATTTCTGTATCACATGAAAGATAGGCAGGTTTCAATTGGCCTAGTCGTTGCTTTGAACTATCAGAATCCTTACTTAAGCCCTTATGACGAATTTCAGAAACTTAAGCATCATCCTGCGATAAAACCACTTCTGGAAGGGGGATGTGTCATTCAATATGGGGCTCGAACTTTAAATGAAGGCGGTATTCAGTCTATTCCATATCCAGTTTTCCCGGGTGGAGCAATAATTGGATGTTCAACTGGCTTCATAAATGTACCTAAAATAAAGGGAACACATACTGCTATGAAATCAGGAATGCTAGCAGCAGAAGCTGCATTTGGTGCTCTTCACGTTGGCTCAAATTTAGAGTTGTACTGGGGAACTTTGAAGAATTCATGGGTGTGGGAAGAGCTCCATAAAGTTCGGAACTACCGACCTGCATTTGAGCATGGGCTTCTTCCTGGACTTGCTATAAGTGCATTAGAGCACTACATACTGAAAGGAAAGTTCCCCTTCACATTGAAACATGGAAAACCGGATCATGAAGCAACTGATGTTTCAGAATTACACTCTCCAATTGAATATTCAAAGCCAGATGGAGTTATATCTTTTGATGTACCAACCTCTTTGTCCAGGAGCAACACAAATCATGAACACGATCAACCAGCTCATCTTCGTCTGAGGGACCCAAAGATTCCCGAGCTTGTAAATTTGCCAGAATATGCTGGACCAGAATCACGATATTGTCCTGCACGTGTATACGAGTATGTATCAGATGAAAAGAGTCAGCTGAAGTTGCATATCAATGCTCAGAATTGTCTGCACTGCAAGGCATGTGATATCAAAGATCCAAAGCAGAACATTGAGTGGACAGTGCCAGTAGGAGGAGATGGCCCAGGCTACTCGGCCCTGTAG
--
>comp15581_c0_seq1_m.8393_Y
ATGGCAAGCAACCCCCAAATCCACAAAAATGGTGAAAATGGGAGCAATGATCATCAAGAAGATGATGATCATGAACGATGTCCAGTAGAGGAAGTTGCATTAGTAGTACCGGAAACAGACGATCCAACTCTACCAGTGCTGACATTTCGTGCATGGTTTCTTGGTTTACTTGCATGCGTTCTTCTAATATTTCTCAACACTTTTTTCACTTACCGTACTCAGCCACTCATTATCTCAGCCATTCTCATGCAAATTGGTGTTCTTCCCATTGGCAAGTTTATGGCTAGAACGTTGCCCAGTAGAGAGGTTAAGGTCTTGGGTTGGGGTTTCAGTTTGAACCCTGGTCCGTTTAATATTAAGGAGCATGTCATCGTTACTATTTTTGCTAACTGTGGTGTTTCCTATGGTGGTGGTGATGCTTATTCTATTGGTGCTATTACTGTTATGAAGGCTTATTATAAGCAGAGTTTGAATTTTCTTTGTGCTCTTCTTATTGTATTGACTACTCAGCTAGTTGGGTATGGATGGGCTGGAATGCTGAGGAGATATCTGGTTGATCCAGTTGAGATTTGGTGGCCTGCAAATCTTGCTCAGGTTTCTCTGTTCAGAGCACTCCATGAAAAGGAGGGGAAAAGCAAAGGCATGACTCGGATGCGATTCTTCCTTTTAGTGATGACAGCAAGCTTTCTTTATTATGCACTCCCCGGCTGCTTGTTTCCAATATTGACATTCTTCTCATGGGTGTGCTGGGCATGGCCTCACAGCATCACTGCTCAACAAATAGGGTCAGGATATCATGGGCTTGGACTCGGAGCGTTTACGCTGGATTGGGCAGGGATTACCGCATACCATGGCAGCCCCCTGGTAGCACCCTGGTCATCCATTCTCAATGTTGGAGTTGGCTTTGTCATGTTCATCTACATAATAGTGCCTCTATGTTATTGGAAGTTTGATACGTTTGATGCTCGCAAGTATCCGTTATTTTCAAATCAGCTGTTTACTAATAGTGGACACAAGTATGATACCACAAAGATCCTGACACCGGATTATGAGCTTAATATTGCTGCTTATGATAGTTATAGTAAGCTGTATCTCAGCCCTCTGTTCGCCCTGTCGATTGGATCAGGGTTTGCAAGGTTTACGGCAACCCTCACTCATGTAGCCTTGTTTAATGGAAGTGATATTTGGAGGCAGAGCAAGTCGGCAATGAAGAATGCAAAACTGGGCATTCATGCAAAATTGATGAAAACTTACAAGCAAGTGCCTGAGTGGCGGTTTTTGATTCTCTTGATAGGCAGCATGGCGCTCTCATTGTTGATGTCATTTGTGTGGGGAAAAGATGTGAAGTTGCCCTGGTGGGCTATGCTCTTCCCCTTTTTCTTGGCTTGGATAGTTACTCTTCCTATTGGGGTCATTCAAGCAACTACAAACCAGCAACCTGGATATCACATAATTGCACAGTTCATAATTGGGTATATCCTGCCAGGAAAACCCATTGCCAACTTGCTTTTCAAGATTTATGGAAGAATTAGCACCATCCATGCTCTTTCCTTCTTGTCTGACCTTAAACTCGGTCATTACATGAAAATACCACCGCGGTGCATGTATGTGGCTCAGTTGGTAGGAACTCTGGTAGCTGGGACAGTTAATCTTGCAGTTGCATGGTGGATGTTGGAAAATATCGACAACATTTGTGATATCGAATCACTCCATCCTGAGAGTCCTTGGACATGTCCCAAATACCGAGTCACTTTCGATGCTTCCGTTATTTGGGGCCTCATCGGACCGAGACGACTCTTTGGTCCTGGAGGATTGTACAGGAATCTGGTATGGTTATTCCTCATTGGAGCTTTCTTGCCAGTACCTATTTGGATACTAAGTAAAATGTTCCCCGAAAAGAAATGGATACCATTGATAAACATACCAGTTATATCATATGGTTTCGCCGGAATGCCACCCGCAACTCCCACCAACATAGCAAGCTGGCTTGTCACCGGAACGATCTTCAACTACTTCGTTTTCCGATATCACAAACGCTGGTGGCAGAAATATAATTATGTGCTATCTGCAGCATTGGATGCTGGCACTGCTTTCATGGGTGTACTGTTGTTCTTTGCATTGCAAAATGGAGGCAAAACATTGAATTGGTGGGGAACGGAAATCGATCACTGTCCGTTAGCTACGTGTCCGACGGCTCCCGGAATTATAGTTGAAGGATGCCCTGTCTTTACTTAG
--
>comp15591_c0_seq1_m.8403_Y
CTTATTTTTCAGGTTGGACGCTTACGTGCTACTGGTTTGGTTTCAGCAAAAGATCATATATATGCGTTGGGATTAGGTCCTGATATACGAATTTATAGGTATAGTTGGATAATTGTCAATGGAGTTAGGTTTCACAGAATTGAGCGTGATAATGTTCGTCGGACTGAAAATAATGGAGTTTCAGTAACGGGAGAGCATAAGTCAAAAGAAATCGAGTTTTGCGGTGTGCCGACATATATCATTAACCTCCGATATGTTAATGGGAATCATGTTTTTTTATTTAAATGTGATTGTTGGGATGTTGGCGATAAAAATAGAATTGAAACATATGGGATCTTAGTATCTGTTAATGTGAGCCGTAAATGGTATACAGGTGATTCTTTCGTGTTGAGTTCTCAAGTACAACAGGTTTTTTATGTCAGCGATATGAAAAATGGAGGTCATTGGAAAATTGTGCAAAAATCATTTCACAGGAATATATTTGATGTGCCAGAAAGGAAAAAGTGTGCAATGAAGATTCAATATTGA
--
>comp15600_c0_seq1_m.8412_Y
AGAAGCAGAGTTGGAAAAGAAGAGAAAACACAAACAGCGATCTCCGCTCTACAGTATTTGGAGTCACTGAGAAATACGCAACCGGAACTGGCGGAATGGTACAATTCGCTTGCAGATCTGTATCAGAAGAAGCTATGGCATCAGCTCACTCTCAAGCTCGACCAATTCGTTGCTCTTGCTGTCTTCCAGACTGGTGATGCTCTAATACAGTTATATCAAAATTTCATCTCTGATTTTGAGACGAAAATAAATCTTCTCAAGCTTGCGCGCTTTGCTGTCATAGTATCTCGGCAGTATAAAGAGAAAGAAGCTGCCATCGCTTATCTTGAAGGGGTAATTGAAAAGCTTGTAGCAACTCGAGAGTTACGCATCGATGAACCCATTCTTTACATTAAGATGCAATTAGCTATCTTGAAGCTAGAGCAAGGAGATCAAAAGGAGTGCAAGAAACTTCTAGAAGATGGAAAGAGTACACTAGAGAGCATGACTGATATTGATCCATCAGTATATGCCAGTTATTATTGGGCTGCATCTCAGTACTATAAATACCGTCAAGAGTTTGCAGAGTTCTATAAAAGCGCTCTTCTTTATCTTGCCTATACATTAGTGGAGTCCTTCTCAGATTCGTTTAAGCTGGATTTGGCATTTGATCTTTCCCTCTCTGCGCTTTTGGGAGATAATATCTACAACTTTGGAGAACTGCTTGCTCATCCAATTATTAAGAGTCTTTTGGGAACACAAGTCGAGTGGCTCTACTATATCCTCCAGGCATTCAACTCCGGTGATCTAGTTCGCTACCAAGAATTGTGCCGCGTGCACACTGCATCTTTGAGGGCACAGCCAGCACTAGTTGAGAATGAGCGGAAGCTGTTGGAAAAGATCAATATTCTCTGCCTGATGGAAATCATTTTTAGCCGTTCTTCTGAAGATAGAACTATTCCACTAACTGCCATTGCTGAGCGCACAAAGCTTTCTGTTGAGGATGTGGAGCATCTCCTTATGAAGAGTCTTTCTGTCCATCTTATCGAGGGCATAATCGATCAAGTTGAGGGAACAGTTCATGTTTCATGGGTGCAACCAAGAGTTCTGGGGATTCCACAGATTGAATCCTTGCGAGATCGACTGGATAGTTGGCTGGAGAAAGTACACACGACGTTAGTATCGATCGAATCTGAAACACCAGATCTGGTTGCGTTGTGA
--
>comp15674_c0_seq1_m.8468_Y
ATGAACATGGCGATTAGGGTTTCTATAATCTCTCTATTTATTCTATCAATTCTAATCCCAACCTTCTCTCTTTACGAAGATCAAGTCGGCCTTATGGACTGGCATCAACAGTATATAGGGCAAGTGAAGGATGCAGTATTTCACACGCAAAAGACTGGTAGAAAACGGGTTGTTGTTTCCACTGAAGAGAATGTTATTGCTTCTCTTGATCTTCGCCACGGCGACATCTTTTGGAGGCATGTACTTGGCACCAATGATGTTGTTGATGGAATTGATATTGCCATGGGGAAATATGTTATTACCCTTTCATCAGAGGGAAGTATTTTAAGAGCATGGAACCTTCCTGATGGACAAATGGTGTGGGAATCCTTTCTTCAGGGCCCAAATCATTCAAAGTCACTATTATTGGTGCCGGAAAGCCTGAAAGTTGATAAGGACAATGTTATTTTTGTGTTCGGTCAAGGATGTCTTCATGCTATTTCAAGCAAACATGGCGAGGTTCTTTGGAAGAAGGATTTTGCTGCTGAAAGTTTTGAGGTTCAGAAAGTGATTCAGCCCCTTGGCAGTGATATTATATATGTGGTAGGATTTGTTGGTTCTTCACAGTTTGAATTATATCTACTCAATGCAAAGAATGGAGAGCTACTGAAGCATGAACGTACAGAAATTTCTGGTGGTTTTTCAGGAGAAGTTTCTTTAGTTTCAACTAACACACTTGTGATGATGGATTCTTCTGGGTCAACTTTGATAACAGTAAATTTTCCAGATGGGAAAATTAGCTTTCAGAAAACATACATATCAGAGCTTATAGAGGACTCTGTTGGAGTGGCAACAATAGTGCCTTCAAAAATTGGTCCGATGTTTGCACTGAAAACCAAAACATCTATGATGTTTATAAGTGTGTCAGAGGAAGGCGCATTGAAGGAGGGGTATAAAGTCAATCATGTGACAGCTATTAGTGATGCTCTTCCATTATCAGAGGACCAACAAGCTGTTGCATTGGTTGAACACCATGGGAATGATATTTACCTTAGCGTGAAGGTTGGTCACAGCTGGAATAATGATTTGATCAAGGAGAGCATTACGATGGACCAGCATAGAGGGATGGTCCATAAGGTTTTTATAAACAATTATGTGCGGACAGATAGGACGCATGGGTTTAGAGCTTTGATTGTTATGGAAGATCATTCACTATTGCTCCTACAACAAGGTGCGATTGTGTGGAAGAGGGAAGACAGCCTTGCATCAGTAATAGATGTAACAACGTCTGAACTTCCTGTGGAAAAGCAAGGTGTATCAGTAGCAAAAGTGGAGCAAAACCTTTTTGAATGGCTTAAGAGACACATTCTGAAGCTCAAAAGCACTTTAATGCTTGCAAGCCTCGAGGATGTAGTGGCCATGCAAGCCATGAGGTTGAAAAGCTCCGAGAAGAGCAAGATGACCAGAGACCATAATGGGTTTAGGAAACTTCTAATTATTCTTACAAAATCTGGAAAGATTTTTGCCTTGCACACTGGAGAGGGACGGATTGTGTGGTCTGTCTTCCTAAGCTCGCTTCGTAAATTAGAAGCATGTGAATACCCAATTGGGCTTAATATGTATCAGTGGAAAATTCCTCATCACCATGCAATGGATGAGAATCCATTGGTGCTGGCGGTTGGCAGGTGTAAACCAAGTTCTCATGCACTAGGTGTACTTTCTCTTGTTGATACTTACACTGGGAAGGAGCTGAGTTCTTCCGACCTTGTTCATCCTATTGTGCAAGTGGTTCCACTACCTTTTACTGATTCAACCGAACAAAGGCTACATCTACTAATAGATGCTCACCAACAAGCACATTTATATCCCCAAACCCCCAAGGCTGTCGGTATTTTTCAGCGTGAGTTTTCAATCATTTTCTGGTGTTCAGTTGAGGCTGAGAACGGCATTATCAGGGGACATGCATTGAAGGGAAATTGTATTGATGAAACGCCAAACGAGTATTGCTTCGAGACCAGGGGTATTTGGTCTATTTTATTCCCTTTGGAGTCGGAGAAGATCATGACAGCTGTGACAAGAAAGTCAAATGAGGTTGTTCATACTCAAGCAAAGGTTATAGCAGATGAAGATGTTATGTACAAATATATATCAAAAAATTTACTATTTGTGGCGACTGTTGCACCAAAAGCTGTTGCTGGCATTGGATCAGCTACTCCCGAGGAGTCATGGTTGATTACATATCTTATTGATACAGTCACTGGTCGCATATTGCATCGTGTTACTCATCATGGCTCACATGGCCCGGTCCATGCAGTTTTCAGTGAAAACTGGGCTATCTATCATTACGTCAATTTAAGAGCACACAGATATGAGATGTCAGTTATTGAAATATACGATCAATCTCGGGCGGACAACAAAGATGTTTTGAAGCTTGTTTTTGGAAAGCATAATCTCACTTCTCCAGTCTCTTCCTACTCTCGACCTGAGATCATAACAAAGTCGCAGTCATATTTCTTTGCCCATTCTATCAAAGCAATAGCTGTTACATCTACAGCAAAGGGTATAACTTCAAAGCAACTGCTTGTCGGTACGATTGGTGATCAGGTTTTGGCACTTGATAAGCGTTTCATGGATCCTCGTCGGTCTCTTAACCCCACACAAGCAGAGAAAGAAGAAGGAATTTTACCTTTCACAGATTCTTTGCCAATTATGCCTCAGTCCTATGTTACACACGCCCTTCAAGTAGAGGGTCTGAGAGGAATCGTAACAGTGCCTGCTAAACTCGAATCGACCACACTTGTTTTTACATATGGTGTCGATCTGTTTTTGACTCGCCTCGCCCCTTCTAGGACTTATGATTCGCTTACAGAAGATTTTAGCTACGCCTTGTTGCTCCTAACAATAGTTGCTCTCGTGGTGTCTATCTTCGTAACATGGATTTTATCAGAGAAGAAAGAATTACGTGACAAGTGGAGGTGA
--
>comp15723_c0_seq1_m.8496_Y
ATGGAGGGAATTATGAATAAGTTAAGAAATTTGGACGCCTATCCTAAAATCAATGAAGATTTCTATAGCCGTACACTTTCCGGTGGCGTTATTACTCTGGCTTCATCTATCGTTATGCTTCTCCTCTTCATGTCTGAACTCCGATTATATCTACATGCTGTAACCGAAACAAAGCTTGTAGTAGATACTTCACGAGGAGAAACTTTACGCATCAATTTTGACGTCACTTTTCCAGCCCTTCCTTGTTCCATTCTCAGCCTAGATGCCATGGATATCAGTGGAGAGCAGCATCTTGATGTGAAACATGATATAATCAAGAAAAGACTGGACTCGCACGGGAATGTAATTGAAGCACGCCAAGATGGTATTGGTGCTCCTAAGATTGAAAATCCTTTGCAGAGACATGGTGGCAGGCTTGAGCATAATGAGACATATTGTGGTTCGTGTTATGGTGCTGAAGCATCAGATGAGGATTGCTGCAATAACTGTGAGGAAGTCCGTGAAGCATATGGAACGAAAGGTTGGGCAATTTCAAATCCAGATTTAATTGACCAGTGCAAAAGGGAAGGTTTCCTACAAAGGATTAAAGATGAAGAAGGTGAAGGATGCGACGTTTATGGCTTCTTGGAAGTTAATAAGGTGGCCGGTAATTTTCACTTTGCACCAGGAAAGAGTTTTCAACAATCAAATGTTCATGTGCATGATCTGCTGGCATTTCAAAAGGACACTTTCAACATAAGTCATAAGATTAATCGACTATCCTTTGGAGAGCATTTTCCTGGTGTTGTGAATCCTCTTGATGGTGTGCACTGGACGCAAGAAACTCCTAGTGGAATGTACCAGTATTTTATCAAGGTTGTACCTACTGTTTACACTGATGTTAGTGGGCATGCTATCCAGTCGAACCAGTTTTCTGTTACGGAACATTTTAGGAGTGCAGAGGCGGGGCGCCTGCAGTCCCCCCCTGGCATTTTTTTCTTTTATGACCTTTCTCCCATTAAGGTGACTTTCATAGAAGAGCACGTGTCATTTCTGCACTTTCTAACAAATGTATGCGCAATAGTTGGAGGCGTTTTCACTGTTTCCGGAATACTGGATTCGTTCATATATCATGGTCAAAAGGCAATCAAGAAGAAGATGGAAATTGGTAAATTTAGTTAA
--
>comp15757_c0_seq1_m.8517_Y
ATGAAGATTCAGTGTGACGTGTGTGAGAAGGCACCAGCTACTGTGATATGCTGTGCAGATGAAGCAGCACTGTGTGGAGAATGTGATATAGAGGGGCATGCAGCTAATAAACTTGCTAGTAAACACCAGAGGCTTCTTCTTAATTGCTTGTCCAACAAATTGCCTCCTTGTGATATATGCCAAGAAAAAACAGCTTTCATTTTCTGTGTTGAAGACAGAGCTCTCTTCTGTCAGGACTGCGATGAACCAATCCATTCCGCGGGTAGCCTCTCTGCCAATCACCAGAGGTTTCTGGCCACCGGAATCCGGGTGGCTTTAGGAGGCTCTAGTTGCACCAAAGACACTAAAAGTAGTTGTTTGGAGCCACCGAATCCTAGTGCACAACACACTTCGATGAAATTGCCTGTACAACAATCATCAAGCTTCAACTCCCAATGGGGAGTCGATGACTTGCTACAATTCTCGGACTTCGAATCATCCCCTGGAAAGAAAGAACAGCTTGAATTTGGGGAGTTCCAGTGGCTAGCTGACACTGGTATTTTCGGTGAGCAACTTCCCGAGGAGACTTTAGCAGCAGCTGAAGTTCCTCAATTGACAGTTCCGTCATCAGTCAATTTTAGCTCATATAGACCAACCAAGTCGAATATGTCAAATAAGAAACCGAGGATTGAGATTTGCGATGAAGATGAATATTTTACGGTACCGGACCTCGGCTAA
--
>comp15757_c0_seq1_m.8518_Y
ATGGATTGGTTCATCACAGTCCTGACAGAAGAGAGCTCTGTCTTCAACACAGAAAATGAATGCTGTTTTTTCTTGGCATATATCACAAGGAGGCAATTTGTTTGACAAGCAATTAAGAAGACGCCTTTGGTGTTTACTAGCAAGTTTATTAGCTGCATGCACTTCAATATCACATTCCCCACACAGTGCTGCTTCATCTGCGCAGCATATCACAGTAGCTGGTGCCTTCTCACACACGTCACACTGAATCTTCATACTAGATCTTTACTAACCCTTTCACCAAAAAGCACACTCACTATAGAGTTGTTCAAGAATCACAAAAAACTAGACTATTGTGGAACTAAAAGTTGA
--
>comp15780_c0_seq1_m.8526_Y
ATGGAAACTAAGAGTACTAGAGAATCTAGAAGTTGGAAGATTCTAGAAAGAGGGGCTGACCGTTTAGCTCTCATCGCCGGCCGTCCTCAAAACCTCCCTTCGCACCCGTTGAATTCCAATCAACATCCACCACCGTCCGATCTGTTCGATCAAACCGCAGCTTCTTCTCGTAATGGCGATGATGGACGATTTGGTTCTACTTTATCGAATAAGGATTCGACTGTTAAAGCTGGACACGGGGAAAGGATCATAGAACCACTATTGAGTACATTTGAGACTAGTAGGGAAACCTCTAGAGCTTCTGTTTTAGATGAAGGCAGCACCGAACAATCAGTTTTAGATGAGAAATCGACTATTTCCACTTCAGGCACACCGCAAAACTTAGAGTCGAGTAAACATCTGAGTAGGTTGGTGACTGCAAGTCAAATAAGCTCTGCTATCACAGCATCAGAGAGATCGCGTCTCATTTGTTCTGCCGTCATTGCCCTTTTTGTGGTATTGTCATCTTTAGGATTTCCAGTTATTGGAAGCAATTCCGCTAAGAGCATCGTAAGTTGTAGGCCTGTTTATCTTTTGCTGCTGACTAATGCAACACTTGTACTTGCACGGCTTCTATTAAACAACCAGAAAACATATGCAAGGACGGTTCCCGGAGAAATTTCATTGATGGGCAATGATTGGGTCGAACAAGCTGGTAAGGCTTTGGAGGTTGGCCTAGTGATGCAGAAGGCAATTGACGCAGTATTGATGGATTGCAGTGTATATACAATTATCATAATTGTCGGTTTCTCTTTTATCAAGTAA
--
>comp15795_c0_seq1_m.8536_Y
GAAGAAGAAGAAGAAATAATGACGGTGTTAGCAGGGATCGGGTATGCTTTGATAGCATTAGGACCTTCGCTTTCACTCTTCATTTCTGTCATCTCCAAGAAACCATTCTTGATCCTCACGGTCCTCTCCAGTACACTGCTATGGCTTATAAGTCTGATTGTGCTGTCTGGAGTTTGGAGGGCTTTTCTTCCTTTGCAAACAAAAACATGGTGGCCCTACGCTTTGCTTATTATTTCTTCAGTTTGTTTCCAAGAAGCTCTCCGTCTTCTTTTCTGGAAAGTTTACCAGCGGTTGGAGGATATATTGGATAGTTTTGCTGACAGGCTTTCAAAACCACGATTATTTCTCACGGATAAGATGCTAATTGCTATGGCTGGTGGTTTAGGTCATGGTGTAGCCCATGCTGTGTTCTTTTGTCTTAGCCTCTTAACACCGGCGTTTGGCCCAGCAACCTACTTCATAGATAGTTGTTCACGTATTCCATTTTTCCTTGTTTCTGCTATGATTGCTCTTGCATTTGTTACAATTCATACTTTCTCAATGGTCATTGCATTTAATGGGTATGCTGAAGGGAATAAAGTGGACCAAAGTTTTGCCCCCATAGTTCATCTTGTTGCAGGATTGGTGACACTGGAGAATTTAGCATCTGGGGGTTGCATTGTTGGCATTCCTCTTCTCTATTTTATCGCAGTGCTGACATTGTTGCATTGTGGGAAAATGGTGCGGAGAAGATTAACAGAAAACAGAAGAGCACAAGGCAGCTCATAG
--
>comp15839_c0_seq1_m.8561_Y
ATGGCCAAAGAAGAGTATAAACTGAATGCTTTGAGCCCTCAGGCCGAAGGGGATACAAAATCCAGTTTGGAAAGACAAAAACATAAGAAAAATAAAAAGAGAAAACAGTTGTTGGGTAGTAAGATGGTAGACGATGAACAAGGCAGCATTGGGGAAGGCCCCTCAGTTGGACGGGATTCAGAACATTGTGATATGAGGATAGAAGGTTCTCCAAAGGGGATGAATCCAGTTGCTAAAAGTTTGAAAAGCAATGAAGAGGAAGATTTATTGCAAGAAAATGCAGAGGCTGCAGAAAAGCAAGAGGTCAGCGGGCTGAACTGTGCAGAAGAGGAGATGACGAGTGATAAAATGGCTGATATGCCTGAAAAGAAGAAGAGACAGCGGCTTTTAATTGTTGCCGGTAATGCTGACAGGCGCGGAATTTGTTACTTGAGGCAAATTCCTCCTCATATGGATCATGTAAATCTTCGCCAAATTCTATCCCAATATGGAGAAATACAGAGGATCTACCTTGCACCTGAAATTGCAGTTCATAAACGTCAAGTACAACGAAAAAAAGCTGATGGATCTCAAGATCAAGCATTTTCTGAAAGGCGGGTTGAGTTCGGCAATAAAAATGTCGCCAAAAAAGCTGTTAATGCATTAAATGGTGAACAGATGAGTGGGAAGGAGAGATTGAAATTCTATTATGACCTTTGGAATACTAAGTGCTTGAGTAAATTCAAATGGGATGATCTCACAGAAGAAATTGCTTATAAGAGTGCTATAAGAGTGCAGAAGTTAGCTCTAGAGCTCTCTGCTGCTAAGAGGGAGCGGGACTTTTATCTGTCTAAAGTTGACAAATCCCGTGCTTTGAGTTCTATAGAAGAACGCTTAAAGAAGAAACAAAAGGTCCAACAGGAGACTGGAGGTGAACAGTCTGTAAGCGAGCAAGCACCAAAATTCATCCGTCAATTTCCACAGACAAAACCAGTTGCAGAGAAACCAGAAGAAAGAAAATCTCAGCTCTCGAAGGATGTTCTGGCAGGGGTATTTGGTGTTTCTTAG
--
>comp15856_c0_seq1_m.8567_Y
ATGCTGCTAGTAAGCCAGGTTCCAGGAGGAGCTTTATCCGCAAGAAGATGCGCATGCGCCTGTACCCCCTCTTCTCCTCCACAATTCACCCACCAAAAACCCCCTCTTTTCTTTTCCAATCCTAATCCCGCCGCCACCACCCTCATTTCCAATAAAACACATCATCCCCCTCCTCGCTTTCATCTCACTCTTGCCAAGGCTGATGGCAGTGTCGATGCTACTCCAAACCAATCCCTTTCTAACGACACCACCAACACTTCAAATCCTCAGACTTTCAGAACCGATTTTGTGGGTCAGGAAGATGTGCCTTTGGAAGTTGTGATTCAGTTTGATAAATCCTCTTCTAATTCACGCTTACAGAAATGGGGTCGTGTAGCTTTGTTTTCTGGTGGGGATGTATTGGCTTTGCTTGTATTCTCTGCAATTGGGAGATTTAGCCATGGTTTTTCTGTTTTTGACTTTGACACACTTCGCACTGCTGACCCTTTCATTGCTGGGTGGTTCTTGGGTGCTTACTTCCTCGGGGGTTATGGGGAAGATGGTCGAGCTATGAATGGTGTTTCCAAGGCTGTTGTTGCTGCTGTTAAATCTTGGGCTGTAGGGATCCCACTAGGAATAATTATAAGGGCAGTAGGGTCAGGCCACATTCCGCAATATACTTTTGTATTGGTAACAATGGGAAGCACTGCTGTTTTACTTGTTGGATGGAGAACACTATTATCCAGCATTCTTTCTTCTAACCAGAGTAAGAAGAATGATGATTATCGTCGTGGGAGCCCCTTTGAGCTATTAGAGTTGCTTACATCATTGGTGAGGAGATGGGGG
--
>comp15893_c0_seq1_m.8589_Y
ATGGCCGATACGAGCCTTGGCCATGACGGGGATAGTGATGGCTTGTTTAATTTCTTTGATAAGCTGCGGGTCGCTCATCCGAGCGACGCCGCCTTGTGCACGAATATCGGCGGGGACACGTTCCAAAGCCATGACGGCGCATGCACCGGCTTCTTCGGCTATGCGGGCTTGTTCGGCGTTGACGACATCCATTATAACTCCGCCGCGGAGCATCTGGGCGAGCCCGACTTTTACGGAGAAGGGGGATTTTTTGGTCTCGGCAATTGCTGCTCCGTTTCCGTAGACAGCGACGACACCGGTACCGGCCATAGTTTAGGATTTTTTTTAGAGAGAGAGTGGGGGTTTAGAGAGAGAAAGGGTGGTGATTTAGAAGCGGTGGAGAAATGGATGGTGGTGGAGAGGTGTAAGTGA
--
>comp15985_c0_seq1_m.8649_Y
ATGGCGGCATCAGTAGACAATCGCCAATTCCACCTTGACCAAACTTTAAACGGCGTCGTTCGCCAGTTCAAACCCAGCCCCCCTCGCCGCTCTGATTCTCCCATTCGCCCCCCTTTCAATTTCGCTCCTCAAGATTTCAACCGCAGCCCTAACAAGAAGCCGATTTATCCTATGGAGGATGATGATGGTTTTTCCAGCGATGAATCGGAAGATGCTGATTATAAGGATTTAATCCGCAAGGGGAACAGCGAATTACAGCCTTCCATTTTTGACCCGAGGGATGAAGGAACCGCTGATCACTGGATTGAACGCAACCCGTGTATGATCCGACTCACGGGTAAAAGCCCGTTCAACTGTGAAGCCCCCTTAACCCAACTCATGCACCACGGGTTCATCACGCCCGTCCCTCTCCATTACGTCCGTAACCACGGTCCAGTTCCTAAAACTAGCTTGAAAGACTGGACCGTTGAGATACGTGGGCTGGTTAAAAAACCGACCCTGTTCACCATGGAGCAATTGGTAAACGAGTTTCCGACCCGGGAATTGCCCGTGACTTTGGTTTGCGCGGGTAACAGAAGAAAAGAGCAAAATATGGTTAAACAGACCATAGGTTTTAATTGGGGAGCAGCAGGTGTTTCCACTTCAGTGTGGCGCGGTGTTCCATTGCATTTGGTGCTCAAGCGATGTGGGATCTTCAGCCAGAGAAAAGGGGCCCTCAACGTGTGCTTTGAAGGGGCTGAGGATTTGCCAGGTGGCGGTGGGTCCAAATATGGGACCAGCATCAGGAAGGAGGATGCCATGGATCCAGCACGTGATATAATTTTAGCTTACATGCAAAACGGTGAGTTTTTGGCTCCCGATCCCGGCTTCCCCGTCAGAGGGATTATTCCGGGGTTTATCGGTGGAAGAATGGTCAAATGGTTGAAAAAAATCACAGTCACTACTAAAGAATCAGACAATTATTACCATTACAAGGACAATCGAGTCCTTCCCTCTCACGTCGATGCTGAGCTTGCTAATGCTGAAGCATGGTGGTACAAACCAGAGTATATAATAAACGAGTTGAGCGTGAATTCGGTGATAACGACACCGTCGCATGATGAGATTCTGCCGATTAACTCGTGGACAACGCAGAGGCCATACACGTTGAAGGGATATGCATATTCTGGCGGTGGAAAGAAGGTGACACGTGTTGAAGTGACGTTGGACGGAGGAGAATCGTGGCTAGTGTGTTCGTTGGATCATCCTGAGAAGGGAAACAAATATGGAAAATTCTGGTGCTGGTGTTTCTGGTCACTGGAAGTTGAGGTTCTTGACCTGCTCAGTGCTAAGGAGATTGCTGTTCGTGCCTGGGATGAAGCCCTTAGTACCCAGCCTGAAAAACTCATTTGGAATGTTATGGGAAGGATGAACAATTGCTGGTTCCGGGTGAAAACAAACGTGTGCAAGCGACACAGGGGCGAAATCGGTATCGTCTTCGAGCACCCAACCTTGCCGGCCAACCAGTCCGGTGGATGGATGGCGAAGGAAAGACATCTCGAGAAATCATCAGATACCACTATGACTTTAAAGAAAAGTGTGTCAACTCCTTTTATGAATACTGCGTCAAAAACATTTTCAATGGCTGAGGTCAAGAAGCACAATACAGCCGATTCATGTTGGATAATCGTTCATGGCCACGTCTACGACTGCACTCGCTTCCTTAAAGACCATCCAGGAGGCACTGATAGCATTTTGATCAATGGTGGAACTGACTGTACTGAAGAATTCGATGCTATTCACTCCGATAAGGCTAAGAAAATGTTGGAGGATTATCGTATCGGAGAGCTTGTCAATTCAAATTCTTACGGATCCGATTTCAACACATCTTCGCCGAACAATTCAGTGCATGGAGCATCTAATATGTTGCTGACCCATTTGGCACCGATCAAGGAAATTACCCCTGCTGTTCCGGTGAGCAATATCGCCCTTGTTCCAAGAGAAAAAATCCCATGCAAGCTGGTGAAGAAGGAATCACTTTCGCACGACACACGTCTCTTTCGATTTGCATTACCTTACGAAGATCAAGTATTGGGGTTACCTGTAGGGAAGCACATTTTCATATGTGCTAGTATCGATGATAAGCTATGCATGCGAGCTTATACACCATCAAGCGCCATTGATGTAGTAGGATATTTCGAGCTCGTGATCAAAGTTTACTTCAAGGGTGTGCATCCAAGGTTCCCTAACGGAGGGCAAATGTCTCAATATCTTGACTCACTTCAACTCGGATCCAGCATCGACGTAAAAGGTCCTGTAGGTCACATTGAATACACTGGTCGCGGAAACTTCACCGTTCATGGCAAATCCAAGTTCGCCAAGAAGCTAGCCATGTTGGCGGGCGGATCCGGAATAACACCGATATATCAAGTAATGCAAGCCATCTTGAAAGATCCCGAGGACGATACCGAGATGTACGTGGTGTATGCGAATCGTAGTGAGGAGGATATTTTGCTGAGGAAAGAGCTTGATTCTTGGGCAAAAGAATATTCTGAAAGAGTGAAGGTATGGTATGTTGTTGAATCAGCCAACGAAGAGTGGCAATATAGTAAAGGATTCATCACTGAAACTATCCTGAGGGAGCATGTTCCTGAAGGATCAGACGATACTCTAGCGTTGGTCTGTGGACCACCACCCATGATTCAGTTTGCTGTGCAGCCAAATTTGGAGAAGATGAATCACGATATCAAGAATTCACTGCTAATATTCTAG
--
>comp15989_c0_seq1_m.8653_Y
ATGGCTATCACTGAAACTTCAATGCACCAACAATGGCGAATAAAAGCCAGAGCAACATCAACAAAAGCCAAGCCGCACCAGCTATGGCCTCTTTTCACCGACTTTTTTAACCTCAACAAATGGCTCCCTTCTTTACCCACCTGTTACGGCGTCCACGGCATCAACGGCGAGCCCGGTTGCATACGCTACTGCTCCGGCTCCTCCACGTTGAGCCGTGTTTCTGATGTTAGCTGGTCCAAGGAGAGATTAACAGCCGTCGATCATGTCCAACGATGTCTCACTTATGAGATTGTTGATTGTAATATCGGGATTAAGTCGTATGTTTCGACGATCAAGATTGATCCTGTCGAACAAAGTGGGTCTTTGATTGAATGGTCAGTTTTGGTGGACCCTGTTGATGGGTGGATCATAGGTGATTTGGCTGATAAGTATGAGGCGGCTTTACAGGTTATTACTAAGACTATGATCTATTTTATTGCTGCTAATAGGGCAGAAAAATCGGAGCCGAAATGGGAGGGCAAGGCCACCGTGGAGCTCAAAAGCCTCACCGCCGACCAAGTGTGGCCTCCGATAGCTGACTTCTGCAATTTACACAAGTGGTTTCCGAATCTCGAAACTTGTCGCCAAGTCGAGGGTGAGCTCGGCAAGCCTGGCCTGGTCCGCTACTGCGCTTCCACGCCTTTACCATCGGCTGACGGCTCCGGCGACACCGTGGTCAACTGGGCGAAAGAGAAGGTTGTGATGATGGATCCTGTTGAACGGTGTTTGAGGTATGAAGTTGCTGAAAATAATATGGGATTGAAGTCTTATTTGGCTACTTTTAGGGTTTGTGAACTTGGGGAAGGAGGGTGTAAGATTGAATGGTCGTTTATTTGTGATCCGGTTGACGGAACAAGATTAGAGGATTTTCAGGCTTATCTTCAGTCTGTTCTCCACTTCATGGCTAACAGAATTAAACAACATCACTCTGTCTGA
--
>comp16062_c0_seq1_m.8719_Y
ATGTTGAAGCAATTCTTGAGTAAACTCCCTAGAAAATCATCAAAGCCTGACTCAACTGAGCCAACTCGGATTGAGGCTCCTTGTATTCAGAGATCCACAAGCTTATTCCCTGCCTCTGGAGCTAAGTGTAATGGTCCGAAGCGGACCTCATCGGCTGTGTTTCCGGCTAGTGTGGTGGCTGGGATTGAGCCCTTGGTTCCATTCAAGGATGTTCCAAGTGCAGAAAGAATGAACCTTTTTGTAAGCAAAGTAAGTTTGTGTTGTGTGAAGTTTGATTTCACTGACCCAACTAAGAACACACTTGAAAAAGATGTAAAGAAACAAACTTTGCTTGAGCTTTTAGATTTTGTAGCTTCTGCGTCTGTGAAATTCAGTGAGCCTGCAATCTTAGCAATGTGTAGAATGTGTGCTGTTAATTTATTTAGAGTCTTTCCGCCGAATTATAGGACTAATTCTAATAGTTTGAGTGAGAATGAGGATAATGATGAGCCAATGTTTGATCCTGCTTGGCCACATTTGCAAATTGTGTACGATTTGTTGCTTAGATTTATTACTTCTTCCTGCTTAGATGCTAAAGTAGCCAAGAAGTACATAGACCATTCATTTATTTTGAGATTGCTCGACTTGTTTGAATCCGAGGATCCAAGAGAAAGGGACTGTTTGAAGACGATATTGCATAGGGTTTATGGGAAATTTATGGTGCATAGGCCTCTTATTCGAAAGGCGATAAGCAATATATCTTACAGGTTTGTTTTTGAGATCGATAAGCATAATGGTATTGCGGAATTGTTGGAGATTTTTGGGAGAATTATTAGTGGCTTTGCGTTGCCATTGAAAGAGGAGCATAAGATTTTCTTATGGAGGGTTTTGATACCACTCCATAAGCTTAAATCTGTGGGGATTTATTTTCAACAGTTGTCGTATTGTGTGACACAGTTTATCGAGAAGGAGCCAAAGTTGGCTACGATTGTGATAAAGGGATTGCTCAAATACTGGCCGATTACTAATAGCCAGAAGGAGGTAATGTTTCTTGGTGAATTGGAAGAGATTTTGGAAGCTATTAACATGGTGGAATTTCAGAAAATTATGGTTCCGTTGTTCTGGCGGATTGGGTGCTGCATTAACAGTTTCCACTTTCAGGTGGCGGAAAGAGCCCTTTTCTTGTGGAACAATGACCAAATTGTCAACTTAATTGCACATAACCGGCATGCGATTATGCCCGTCATATTTCCAGCTTTAGAGAAAAATGCCCATAACCATTGGAATCAAGCAGTGCTCAACTTAACTCTGAATATCAGCAAAATGTTCTCCGAGATGGATGAACCACTATTTGTCTCCTGCCTTGAACAATTCAAGGAAGAACAAGAAAACCTAAGCTCCATGTCCGAAAAGCGAAAGGAAGCATGGCGGCAACTGGAGTACGCTGCCAGTCTCAAACCCGTAACAGGAAATACCGCTGTCTTGGTAACTCCTTTAGCTGCCTCAATTGCATGTTAA
--
>comp16062_c0_seq1_m.8720_Y
ATGGCGGCAACTGGAGTACGCTGCCAGTCTCAAACCCGTAACAGGAAATACCGCTGTCTTGGTAACTCCTTTAGCTGCCTCAATTGCATGTTAACCAATGTATTATTAACTGCGGTTTTCGCTGAGTTTTTGTTTCAGTTCCCCTCTCCATTCATGGAAATTGCTGCTAATTGGGGTTGTAGGA-TTTTTTTTTTGTGGGGATGGTACTATGGCAGATAGTTGTTGTTGTAACTTGTACTGATCATCCTGTTGTATTTTCTGGTGCTACTGTGTGGATGTTAATTTGCTTCCTTCTGTAA
--
>comp16096_c0_seq1_m.8733_Y
GCGAATCTCTATCTCTCTCCTCTTCTAATTGTCCCATTTCAATTAACGAGGATTGCCAACGTACCTTGCTACAGCCGTCGATTCCTCAAATTCAACGGTGCCGAATGCTCCATCCAAGAAAACCAAAGGATCGAACTCCACAAGTACACCAAAAAGCTCCGTTTATATCTGCTCCCTCTCCAACTCAAATCCATCATCAACCCTCTTCTTCCACAAATCCAAGTCGTCCAAATCAATAATCTGTTTGTTTCCCGA-------TGAAAATGGACACCGGAGGAAAGATGAAGAAAGGAGCCGCCGGAAGGAAAGGAGGCGGTCCTAAGAAGAAACCCGTTTCAAGATCAGTCAAAGCTGGTCTTCAGTTTCCCGTCGGTCGTCTCGGCAGATATCTGAAGAAAGGCCGATACTCTCAACGTGTCGGTTCCGGTGCTCCGGTGTACCTCGCTGCTGTTCTTGAGTACCTTGCTGCTGAGGTGTTGGAGTTGGCTGGGAATGCGGCGAGAGATAACAAGAAGAACAGGATCATACCGAGGCATGTGTTGTTAGCGGTGAGGAATGACGAAGAGCTTGGGAAATTATTGGCAGGCGTAACTATAGCTCATGGAGGAGTTTTGCCCAACATTAACCCAGTTCTTTTGCCCAAGAAAGCTGAGAAAACTGTGTCTTCTAAAGAGCCCAAGTCTCCATCCAAGGCTACCAAATCTCCTAAGAAGGCATAG
--
>comp16107_c0_seq1_m.8743_Y
ATGAATCCGCTCTGCTGCATTGCTCCGGTTTCCATAGATAAAGATCGAGCAAATCCGAATCCAGTAGTAGCAAAATCCGTCAGCCAGAATCAATTAGGTCATGTGAATGTTAGTACTAGCCGATCAGTTTATCACGCATCTAAGCCTAGTTTTTCAGCGCAGGTGTCGTCAGTTAGTACAGATTTAGATAGACTATCCGGTTTCGAAAATCATCACGATTTCGCTTCTGATGAGCTAATTACCGACGGAGCTAGAGATTACATTCTGAGCAGCTGCGGTGTCGCCGGCGGAGGCGGAAGCGGCGGGTCCGCGGCCGGAATTTTGTATAAATGGGCGAATTACGGGAAAGGATGGCGGCCGCGGTGGTTTTTACTGGGGGATGGAGTGTTGTCGTATTATAAAATTCATGGACCGTATAAGATTTTAACCAGTCCGGCTAGGGAGAAGGATGTTGGGGTTATTGGTGATGAATCTGTTAGGTATTTGCGGAAGGCTAATTTGAATAGTAATAGTAGTGGTAATAGTAAAAGATTTGAAGCTAAGCAGTGTAAGCCATTCGGAGAAATTCATTTGAAGGTTTCTTCTGTTCGTGCAAGCAAATCAGATGATAAAAGGCTTACAATTTTCACAGGAACAAAAACTCTTCACTTACGATGTATATCAAGAGAGGATAGAGCAGCATGGCTTGAGTCCCTGCAGGCTGCTAAAGATCTTTTTCCTAGATTATTGTCAAGCAATGATTTTTCACCTTATGAGGATGTTGTTTTTTCCACTGAAAATTTGAGATTCCGGCTTTTATAGGAAGGCTTGTGGTAGCCAGTAATCAAAAATTGCGAGTCATTAATGCTCTCAGAAGTCTCAGAGTTACAAAATCAGCTGAAGGCACTCCAACGTAAACACATTATTTTGCTAGACACACTGAGGCAATTAGAGGCGGAAAAAATAGAGCTGGAGACTACTGTTGTTGATGAAACAAAAGAGCGGGAATCATATTGTGGACAAGCAAACAGAAGAAGTGATTTCTATTCTGTTATGTCAGATGGCAGTCTTAGTGATTCTGAAGCTGATAATGAAAGTCAAGAGGGAGCAGATGTTGAGACAGACGAGGAAGACGGGGTGTTTTTTGATACGAATGATTTTTTGTCTTCAGACGCTTTAAGAAGTGCTTCCTACAGAAGCAGAGAAGCCACGGGAAATGGTTGTATATATGATAAAGGCCCATTCTTTTCTGATCGTTTGCATGGGGCGTTGGAGAAGGAAATCAGGACAATCAAATATCCTTATGTCAAAAGAAGAGATAATTTGCCAGAACCAAAGGAAAAAGAGAAGCCTGTTGGGCTATGGTCAATTATCAAAGAAAATATTGGAAAGGCCTTGTCTGGAGTTTGTCTGCCTGTTTATTTCAATGAACCCCTATCTTCACTGCAGCAATGCTTTGAGGATTTAGAATATTCACACTTGGTTGATCGAGCACTGGCTAGGGGAAATCAGGGAAATGACTTGATGAGAATTCTGAACATTGCAGCTTTTGCCGTATCTGGTTATGCCTCAACAGAAGGTCGACAGTGCAAACCGTTTAATCCGCTTCTTGGGGAGACATATGAAGCTGACTATCCAGATAAAGGACTTCGTTTCTTCTCAGAAAAGGTAAGTCACCATCGAATGATAGTTGCTTGTCATTGTGAGGGAAGAGGCTGGAAATTTTGGGCTGACTCCAATATCAAAGGGAAGTTCTAGGGGCGAGCTATTCAGCTTGATCCTGTTGGTATCCTTACCCTACAGTTTGAGGATGGTGATACCTATCAGTGGAGCAAGGTCACAACTTCTATTTACAACATTATACTTGGAAAACTATACTGTGACCACTATGGTACCATGCGCATCAAAGGGGGAGGCAGGTATTCTTGCAAGCTCAAGTTCAAGGAGCAGTCCATCATAGACCGAAATCCTCATCAGGTTCATGGATTTGTGCAAGATAATAGTACTGGAGAGAAGGTAGCAATGTTGGTTGGTAAGTGGGAGGAAGCAATGTACTATGTACTAGGAGATCCAACTACAAAGCCGAAGGGGCATGATCCAATGACAGAAGCCGTCTTGCTTTGGGAAAGAGACAAAGCTGTTAACAAGACAAGATACAATCTCACCCCTTTTGCATTAACATTGAACGAACTCACTCCTGGCTTGTTTGAGAAATTGCCTCCCACCGACTCTAGACTGAGACCAGACCAAAGACACCTAGAGAATGGGGAATACGAGTTGGCTAATTCGGAAAAGTTAAGACTTGAGCAGTTACAAAGACAGGCAAGAAAGTTGCAGGAAAGAGGTTGGCAGCCGAGATGGTTCCGGAAAGATGAAGAAGGGTGTTATCGATATATAGAAGGTTACTGGGAAGCAAGAGAGAAGAAGAAATGGGATATGATTCCTGATATTTTTGGCCAAAAAACTGATTTACCTTCAAGCTTAGTTTGA
--
>comp16176_c0_seq1_m.8794_Y
ATGGCGGGTGACGGTGACGTGGGATGCTGTGGGACAGAATTCTGGGTGTTTTTGGTGGCAATTGCAGGGCTGGTCACATTTGCTGGCCTCATGGCTGGCTTAACGCTTGGTCTCATGTCTTTAGGCTTAGTAGACCTTGAAGTTCTTAATAAAGCTGGCCGTCCTCAAGATCGTATCTATGCCTGAAAAATATTGCCAGCTGTAAAGAATCAGCACCTTCTCCTATGTACTCTTTTGATAGGCGATTCTTTAGCCATGGAGACCCCTCTTATATTCTTGGACAAGATTGTGCCTCCTTGGGCTGCTATTCTGATATCTGTCACTCTTATACTAATGTTTGGGGAGATATTGCCTCAAGCAGTATGTGCTCGTTATGGTTTGAAAGTTGGAGCAACAATGGCCCCGTTTGTCCGTGCTCTTCTTATACTGTTCTTCCCGATTTCTTACCCAATTAGCAAGTTCCAGGATTGGATGCTGGGCATGGGACATGCTGCCCTCCTGCGAAGAGCAGAGCTTAAAACATTTGTTAATTTTCATGGCAATGAGGCAGGGAAAGGAGGAGATTTGACGCATGATGAGACTACTATAATTGCTGGGGCACTTGAGTTGACCGAAAAGACAGTAAAAGATGCCATGACTCCCATATCCAAGGCATTTGCTCTTGATCTGGATGCAACTCTTAATTTGGACACATTGAATTCAATAATGACTATGGGTCATAGTAGAGTCCCAGTATCTGCAGGAAATCCAAATAATATTATTGGACTTATTCTGATTAAAAATCTCTTAACAGTTGATCCAGAAGATGCTGTTCCACTAAGAAAAATGATCGTACGGAAAATACCTCGGGTTTCAGAAGACATGCCTTTATATGATATTCTAAATGAATTTCAGAAGGACCACAGTCACCTTGCAGTTGTATATAAAGATTTAAATGCAAAAACAGAGACATCAAATAGAGATAAAGTTCGTCAGCAGTTCGAATTCAAGGATAGTTGCAGGAAGCAGAGGGGCAAAGAGATATCACCTAAGAAAGATGATAGCGCAGTTGGGCCCGCTGCTACTGCTGAAAAAATAAGTGCTGGTTGCAAGTCCCGTGATCCTCAGGCTTCTTATGAAAAGAATGATGAAGATCAAAAGAGAAAAAAGAGTCCACCGCCAACTCCTTCCTTTAAGAAACGGCATAAAGGCTGTTCATATTGCATTCTGGAGATTGAGGATTCCCCAATTCCTCAGTTCCCTTCCAATGAAGAAGTAGTTGGTGTAATTACTATGGAGGATGTGATTGAAGAACTTCTTCAGGAGGAAATATTGGATGAAACTGATGAGTATGTCAATATTCACAACCGAATCAGGATTAACATGAATGCATCTCAAGAAAAACCTTCCAACTCAACATCACATCCTTTGGTGTATGCCACCTCTATTGCCGGCACATCTATTGCTGGCACCGGAACACCATCCACGTTATCCACAGGTCCCACGCCAACTCTTTCCATCTCAACCAGCACTTCCTTGGCCGGCTCACCAGCAACTACAAACCAAGTTTCTGAATTCATTACTATGAACATTTAA
--
>comp16235_c0_seq1_m.8821_Y
ATGGCACTAATGTATAACTCCGTTTCTGTTTTATTTACTTTTCTTCTTCTTTTCCTACTGAGTCACTATACGAGTCGAGTTGATTCTGAGCCGGTGCAAGACAAGCAAGCCCTCCTTGCTTTTATCTCGCAAGTTCCACACGCCAATCGTCTCCAATGGAATCAATCGGATTCCGCTTGTAACTGGGTCGGTATTGTCTGCGACGTAACTAAATCCTCTGTTTATGAACTTCGCTTACCTGGCGTTGGTCTTGTAGGTCAAATCCCAGATAACACACTCGGCAAATTAACTCAGCTCCGAGTCTTGAGTCTCCGCTCCAATCGTCTTTCCGGTCAGATCCCTTCTGATTTCTCTAACTTAACTCTCCTCCGCAGCTTGTACCTTCAAGACAACGAGTTTTCCGGCGAGTTCCCGCCGAGTTTGCCTCATATAACTCGGTTAACTCGGCTTGACCTTTCGTCGAATAGTTTCAGCAATTCTATTCCATTTGCTGTCAACAATTTGACTCACTTATCTCGCCTTTATTTACAGAACAACAATTTCTCAGGCACATTACCCAGTATTAATCTTTCCAATTTAGTCGATTTCAATGTGTCTAATAACAATTTAAATGTTTCTATTCCTTCCACACTAACTAGATCCAACGCAGATTCTTTCGCCAGTAATTTAAATCTCTGCGGCGGTCCATTAGCGCCGTGTTCCCCGTTTTTCCCTCCAGCTCCATCTCCGTCAGCAGAAACCCCCCCGGCACTCGCTCATAAAAAGTCTAAAAAACTCTCCACCGCCGCAATTGTCATAATCGCAGTCGCGTCAGTGGTGGCAGCACTCATACTCTTACTACTTGTGTTTCTCTGTCTCCGCCGGAGACGAAAACAACACTCACCGAAACCGCCAAAACCAGCCACCGCAACAGCGAGGGCAGTCTCAGTAGAAGCAGGAACATCGTCCTCAAAAGACGACATAACCGGAGCATCAACGGAAGCAGAGAGAAACAAGCTAGTATTCTTCGACGGGGGGATTTACAGCTTCGATTTGGAAGATTTACTGAGAGCATCTGCAGAGGTACTGGGTAAAGGAAGTGTCGGAACGTCTTATAAAGCAGTTCTTGAAGAAGGAACCACCGTGGTCGTCAAGAGATTGAAAGATGTGGTGGTGAGTAAAAGAGAATTCGAAATGCAAATGGAAGTTTTGGGGAAGATTAAGCATGGTAATGTAGTTCCGTTTATAGCTTTTTATTTTTCTAAGAGTGAAAAGTTTTTTATTTTCGATTTCATGCCCGCCGGTAGCTTGTCTGCTCTTCTTCACGGTAGTAGAGGGTCTGGGCGGACGCCACTTGACTGGGACAACCGCATGAGAATAGCACTGAGTGCAGCCAGAGGTTTAGCACATCTTCACGTGGTTGGAAAAGTGGCCCATGGCAACATCAAATCCTCCAACATCCTACTCCGACCTGATCAAGACGCATCCCTATCAGACTTTGGACTCAACCCTCTTTTCGGAACAGCCACTCCGCCTAGTCGAGTAGCAGGATACCGCGCACCAGAAGCAGTAGAAACCCGAAAAGTCACATTTAAATCAGATGTGTACAGCTTCGGAGTTTTACTACTTGAGCTCTTAACAGGAAAAGCACCAAATCAAGCTTCATTAGGTGAAGAAGGCATTGATTTGCCAAGGTGGGTCCAATCTGTAGTTAGAGAAGAGTGGACAGCTGAAGTATTTGATGTTGAATTAATGAGATATCACAACATTGAAGAAGAGATGGTGCAGTTGTTGCAAATTGCAATGGCTTGTGTTTCTACTGTGCCTGATCAACGACCCGCAATGCAGGAGGTTGTGAGAATGATTGAAGATATTAATAGAGGCGAGACTGATGATGGGTTGAGGCAATCGTCCGATGACCCGTCTAAAGGATCAGACGGTCATACTCCTCCTCAGGAATCGAGAACCCCTCATAGTGGTGTCACACCTTAG
--
>comp16271_c0_seq1_m.8842_Y
ATGGTAATTTCTAGACATTTGGTTACAAGTTTTCTTGGCTGGAATGCTGGCTTGCTTCTTCAGCTTGTAGTCCTGTCAGATTTATGGTGGTTAGGTTCAGGTCTAGGTTCCATGTCTTCCATTGCCATTTCTTACGGTGAGAATGGTCCTGTTTTTTGTGGGCTAAAATCCGACGGGTCGCATATTGTGACCTGTTATGGTTCGAATTCTGCAATTATCTATGGAACCCCAGCTCATTTTCCTTTTGTTGGCCTCACTGCTGGTGATGGCTTTGTGTGTGGGATTCTGATGGGGTCTAATCAGCCTTATTGTTGGGGAAATAGTGGCTATATTCAAATGGGTGTTCCTCAACCTATGGTGAAAGATGCTGAGTATGTAGAAATTAGTGCAGGCGATTACCATTTATGCGGATTGCGAAAGCCATTAACAGGAAAGAATAGGAACTATTCTCTTGTTGATTGTTGGGGATATAACATGACCAAGAATTATGTGTTTGATGGGCAGATTCGGTCGATATCGGCGGGTTCCGAGTTTAATTGTGGATTGTTTTCTCAGAATAGGAGTGTTTTCTGTTGGGGTGATGAGACTAGTAGTCATGTAATGAGCTTGATTCCTAAAGAAATGAAGTTTCTAAAAATCGCAGCCGGTGGTTATCATGTTTGTGGGATTTTAGAGATGAATTCTAGAGCCTATTGTTGGGGAAGAAGCTTGGATCTTGAGGAAGAGATATCTGTGACATATTCAGGTCAAGGAAATGTTGATTTGCCTCCAAGAGATCCAATGCTTTCGGTTGTCGGTGGAAAATTCCATGCTTGTGGAATCAAGAGCTATGACCATGGTGTGATTTGTTGGGGTTTTATCGTAAAGCCGAGCACTCCAGCTCCTGATGATATTAAAGTCTATGAAGTTGCTGCTGGAAATTACTTCTCTTGTGGAATTCTTGCTGAGAAATCTCTCCTACCGGTTTGTTGGGGTCTCGGCTTTCCTAGCTCTCTGCCTTTAGCCGTCTCACCTGGACTCTGCAGGGCTAGTCCTTGCGTCCCTGGTTCCTACGAATTTAGCAATGATAATGCACCTTGCAAGTCTCCCAATTCTCATGTCTGTTTGCCCTGCAGTAATGTTTGTTTTGCAGAAATGTATCAGAAAGCTGAATGTACTGCAAAAGCGGATCGCCAATGTGATTATAATTGTTCAAGTTGTGCTTCGGCAGAATGCTTCTCGAATTGTTCTGCCTTGTATACTGATGCTAGAGGGAAGAAGGATGATAAGTTTTGGTCATTGCAACTTCCAGTCATCATTGTGGAGGTCGGATTTGCAGAGTTCTTGTTGGTTGTTGTATCAACAACTGCAATCTTATATGTTCGATACAGATTAAGGAACTGCCAATGCTCGGAAAAGGAATCCAATAAGTCCAAGAAAAATAAAGGGGCAGTTGCTTCATCATTTACTAAAGACAATGGAAAAGTTCGGCCTGACTTGGATGATCTTAAGATAAGGAGAGCCCAGACCTTCGCTTACGAGGACCTCGAGAGGGCCACAAACGGGTTCAAAGAAGAATCGTTAGTCGGAAAAGGGAGTTTTTCGTGTGTCTACAAAGGGGTAATGAAAAATGGTACAGTTGTTGCTGTTAAGAAAGCTATTGTGTCTTCTGATAAGCAGAAAAACTCGAAAGAATTCCACACCGAGCTTGATCTACTATCAAGATTAAATCATGCCCATCTGCTCAACCTTCTTGGCTATTGTGAAGAAGACGGAGAAAAGGTTCTAGTTTATGAGTTCATGGCTCACCGATCCTTGCACCAGCACCTTCATGGCAAGAACAAAGCCTCGAAAGAGCAATTGGATTGGATCCGAACGGTTACCATTGCAGTCCAAGCAGCTCGAGGAATCGAGTATCTACATGGCCATGCTTGTCCGCCTGTAATTCATCGAGACATCAAATCTTCGAACATTCTGATTGATGAAGAACACAATGCTCAAGAGGCAGATTTTGGTATCTTTTTATTAGGCCCAGCCGACAGCAGCTCACCATTAGCCGAGCTACCTGCAGGCACGCTTGGCTATCTCGATCCTGAGCACTATCGACTGCACTACCCCACTACCAAATCAGATGTTTACAGCTCCGGGGTATTACTTTTGGAAAGCCTCAGTGGCAGAAAGGCTATAGATATGCAATATGAAGACGGGAACATAGTCGAATAGGCGGTTCCACTAATCAAAGCCGGGGACATATCAGCAATCTTGGATCCAGTTCTGATGCCGCCCTCAGATCCTAAGGCCCTGAAAAGAATAGCAAACGTAGCTTGCAAATGTGTTAGAATGAAAGGCAAGGAAAGGCCATCAATGGATAAAGTAATAACAGCATTAGAGCGCGCCCTCGCTCAGCTGATGGGCGGTCCGTGTAACGAGCAACCGATATTGCCGACAGAAGTGGTTCTCGGAAGCAGTAGAATGCATAAGAAATCATCTCAAAGGTCATCAAACCGATCAGCATCGGAACCTGAAGTGGTAGAAGCCAAGGACCAAAGATTCGAGTTTCGAGCTCCTTCATGGATAACATTTCCAAGAGTTACTTCTTCTCAAAGGAGAAAATCTTCAGTTTCTGAAACAGATGTTGAGGGAAAAACTTCAGAAGCAAGAAATGTAGGCTATGGTGGAAATATAGGGGATGTGTTAAGGAAGTTGGAAGATGAGATAAGCCCTCCCTCTCCTCAAGAAACCTTGATCTTGCAGCATAATTTCTGA
--
>comp16366_c0_seq1_m.8897_Y
ATGATGGGTGATAAAGTATTGAACTTTTTTATTTGGGTTCTGCCAATCTTGAGCTTGGTGTGTTTATGTAGTGGATTTACTCCTGTTGATAACTATCTTATTGATTGTGGATCAAGCCAAGAGACTGCAGTTGGTAACAACCGTGTGTTCTTGGCTGATAATTCCTCTTCAAACTCGATTTCAACCCCGAAACCCATTTTTGCCACCACTACGAAATCGGTCACTTCCGTTGAGAATTCGCAGCTCTATCAAACTGCGAGAATTCTCAACGGGACCTCTAAGTATACCTTTTCGATTCGTCAACAGGGTAGACATTGGATTCGCCTTTATTTCTATCCATTTGTTTTTGAAAGCTATGATATGAGTAAGGCGAAATTTGATGTTTTCACTCAAGATCATGGCCTTCTGAACGATTTTAGTGTTAACACTGATGTTGTTAAAGAGTTCTCTATCAGTGTAACCTCGAAAACCCTTGAAATTACTTTTGCTCCTTCGGCCAATTCATTTGCGTTTTTGAATGCATTGGAAGTTGTTTCGGCCCCCAATTCTCTTCTTGCTGGTGATCCCGCTATGTTTAATCCGGTTGGGGATTTCAATGGTTTGTCATGGCAGGCATTTGAAACTATTCATAGGGTAAACATGGGTGGACCGTTGATTACCTCTCTCAATGATACCCTTGGTCGAACTTGGATTCCTGATAAAGATTTTCTCATCAATCAGAATGGTGCCCCAACAGTATCGAATATTCGTGCTGTCAAGTTCATAAATGGTGGAGCGACATCGGATATTGCTCCTAATTCTGTCTATGGTACTGCCACCATGATGAACTCATCAGGTGATCCCACCAGCAATTTCAATGTGACCTGGGATTTTGATGTTGTGTCAGGGTTTCAGTACTTTGTTCGGTTTCACTTTTGTGATATAGTAAGTACAGGTCTTGACCAGCTCTACTTTGATGTTTATATCGATTCGTGGCATTTTTCTAAAGATCTTGATCCTAGTACAATAACAAACAATATTTTGGCGGGTGCATTCTATAGGGATTATGTCACAGCATTAACTGTCGGAAACAAACTTCGTGTGAGTATTGGTCCGAGCACCGTGCTAAATAATTTTCCTAATGCCATTTTAAATGGCCTGGAGATCATGAAATTGAATAATTCCTTGGGCAGCCTCAGTGGGGCAACTCCATTGCCTTCTAATTCAAGCTCGAAGAAGAATTTCGGGTTAATAGTAGGCTTGACGGCTGGGGCATTTATAAGTCCAGGATTTGCAGGAATTCTTTGTTTGTTTTGCAAAAAGAGGAAAAGGTTGGTACGCCAAGGTCTTTCAGAGACATGGATTCCTCTGTCTATTAGTGGAGGACAATCTCATACTATGGGTAGTAAATATTCGAATGGAACACTTGTTAGCATCAATTCCAATTTGGGATATCGGTTTCCATTTGCAGCGGTTTAAGAAGCCCCAAACAACTTCGACGAGAGTTGGGTTATTGGCATCGGAGGGTTTGGGAAGGTGTACAAGGGAGAACTAAATGAAGGTACAAAAGTGGCCGTTAAAAGAGGAAATCCGCGATCTCAACAGGGTCTAGCAGAATTCCAGACTGAAATTGAGATGCTATCCCAGTTCCGACATCGCCATTTAGTGTCATTAATAGGCTACTGTGATGAGAAAAATGAGATGATCTTAATTTATGAATACATGGAGAATGGGACTCTAAAGGGTCAGCTCTATGGCTCGGGCAATCCCGGCATGAGTTGGAAGCAGAGACTTTAGGATTTTATTGGGTCAGCTAGAGGACTTCACTACCTCCACACTGTCTATGCTAAAGCAGTCATTCACCGTGATGTTAAGTCGGCAAACATCTTGCTTGATGAGAATCTGATGGCCAAAGTTGCTGATTTCGGGCTTTCAAAGACGGGACCTGAAATTGATCAGACCCATGTGAGTACAGCTGTGAAGGGTAGTTTCGGTTACCTTGATCCTGAATATTTTAGACGGCAGCAATTGACTGAAAAATCGGATGTGTATTCATTCGGGGTAGTTTTGTTTGAAGTTCTTTGTGCGAGACCTGTCATAGATCCAACCCTCCCAAGGGAAATGGTGAACTTAGCGGAATGGGCGATGAAATGGCAGAAGAAGGGACAGTTGGATCAGAGAATAGATACTACGCTTGCTGGCAAAATACGAGCAGATTCACTTAGGAAATTTGGGGAAACTGCTGAGAAATGCTTAGCCGATTACGGGGTGGACAGACCTTCCATGGGAGATGTATTATGGAATCTTGAGTATGCTCTTCAGCTTCAAGAGGTGGTTATTCCAGGAGAGCCTGACGAAAACGGTACAAATATGATCGGTTAGCTCTCTCCACAAATCAACAACTTCAGCAATGTTGATAACAGTATTTCCGTTGCGCCATTCGAAGACTCGAGAAATAGCGTCGATGATATGTCGGGAATTTCAATGAGTAAGGTATTTTCGCGGCTGGTGAAGTCAGAAGGCCGATAG
--
>comp16379_c0_seq1_m.8905_Y
ATGCTAAGGAATCTGCTATGGGCGACTTCAAAGCATGATGTGTATCTGATGCAAAATTACTCGTTGATGCATTGGTCATCGTTGCTGCGCAGAGGCAAAGAAGTACTCAATGTTGCTAAACCAATTATTCCTACCCAGGACAACCCAGGATTGTTGTCTCAGTCCGTCTCAAGGGTGCAAGTAAGCACTATGGCTGTTAAAGATAACTTGATAGTTGCCGGTGGTTTTCAATGGGAGCTCATTTGCAAGTATTTGAATCAGCCTGGAGTTGCTTTCTGCACAAAAATATCCACAGATGAAAATGCCATCACCAATTCAGTGGATATCTACCATAACCACAATGGTTCAATGAGGATTATGACTGCAAATAATGATACTATGGTTAGACTTTTCGATGTTGAGACATTTGCTTGCCTAAATCATTTCTCCTTTGATTGGTCCGTAAATAACACCTCTGTCAGCCCAGATGGTAAATTGCTTGCAGTTCATGGGGACAATACAGGTTGCTTGATCGCTGATGCCAACTCTGGAAAGGTAACCGGGAGCCTGGAAGGACATTTGGACTACTCTTTTTCATCAGCTTGGCACCCTAACGGGCAAATTCTGGCCACTGGAAACCAAGATACTACATGTCGGTTGTGGGATATAAGGAATTTATCCAAGTGCCTGACCGTGTTAAAAGGAAACATGGGTGCAATAAGAGCACTAAGGTTCACTTCAGATGGCCGGTTCCTGGCTATGGCTGAGCCTGCTGATTTTGTCCACATTTTTGATGCAGAATCTGGGTATGTCGAATGTCAAGAGATTGATCTTTTTGGGAAAATTTCTGGGATATCATTTAGTCCCGACGCAGAAGCTCTTTTCGTTGGGGTTGCTGACTGAACTTATGGTAGCTTGTTAGAGTTTAACAGGAAACATTTTTACCGGTATTCAACCTGCATGTTCTAA
--
>comp16393_c0_seq1_m.8917_Y
ATGTATCCTAAGAGCTATTCACTTGCAAGAGTAATTGGCTGTTGCAGCTGTTTTGGTTTTTCCTGGAAGCCCAAACGAACAACGAGGACTGTTATTGTGAGGAATCATAATCTATCCCAGGACCTTTTATTGGATGAAGAAGTTGACGATGAGGACGATGGCTCATACAATGGCAACATTACCGACTCTGCTTACGAGGAGGATGCTGAGTTACCAATCCGTGTTAAACATTCAGAAGAAATTTTAAGATTTAGAGAACAAAATGGAATGATATGTAGGCGATTTCCTGTTAAGGAAACTCAGATACTTATTCGATCAGAGGATGATGATGGTAATAAGATGATTAATGAATATGTTCGTGAGCGGAAGATTGGCGATGGTAGCTATGGAAAAGTGGTTTTATATCGAAGCAGTAATGATGGGAAGCATTATGCAATCAAGGCTTTTCACAAGTCTCATTTATTGAAACTGCGGGTTGCACCTTCAGAGACTGCAATGAGTGATGTCCTCCGAGAGGCTCTGATCATGAAAATGTTGAACCACCCTAATCTTATCAATCTCATTGAGGTGATTGATGACCCAAACACAGATCATTTCTACGTGGGTCTTGAATATGTGGATGGAAAATGGGATTGGGAAGGTTCTGGTCCTCTTGGAGAAATTACCGCTAGAAAATACTTGCGGGATATTTTATCTGGGCTAATGTATCTGCATTCCCATAATATAGTGCATGGTGATATTAAACCTGACAATTTGTTGGTTACTAGTGCGGGTATTGTGAAGATAGGAGATTTCAGTGTTAGTCAGGTCTTTGAGGATGATAATGATGAACTTTGCCGGTCTCCTGGGACCCCTGTTTTCACTGCACCTGAGTGCTGTCTAGGTCTAACCTATCATGGGAAAGCTGCTGACACATGGGCAGTAGGAGTGACTTTGTACTGCATGGTTCTTGGACAATACCCTTTTCTTGGAGGAACACTACAGGACACATACGATAAGATTGTTAACAACATTTTAGCACTCCCGAATGAAATGAACCCTCAGCTTAAGGACTTACTTGAAGGACTTCTTTGCAAAGACCCGAAACAGAGGTTGACGTTAGATTCTGTAGCGAATCATAGTTGGGTTACGGGAGAAGATGGACCCGTTTCTCAATATCTATGCTGGTGTAAGCGCAATAGCCTTCATATGGAACAATCTAATGGGAGTAATGATGAAGCACACACGACGATCATTAATTCTGATGATAATCATACTTACTAA
--
>comp16411_c0_seq1_m.8929_Y
ATGTCAATTTTGCAAAAACCCAAGCTCCAAGAAGAAGAAGATGTGAACATTAACAACATCGATCACGCCGCAACCGCTACTCCGCCCCGCTACGTGCCACTGGAGCGAGTTTACTCAGATAGCGCTTCCAATGTCATGTCCAAGAAAGTTAAAGCCCGGAAGCTCCCCCCCAACCTCCATACTCATCCCCCCATTCTTCATGTTTACTCCCGTAAGACGCAACATTCCCCTCACACGCCCTCCTTTTATGACAGGCTGCTTGCGCAAACGGCTGTTAAGGCTGAATTTTTGGATGCCATTGAGGTTAAGGTGAAGAAAAGGAGGAGAATTGGGACTACTGAGCTGCTCAATTTAGGGATTCGCGATAATCATGATTCTTCTAGGGTTTTCACTGCTCCAAGGTTGAGAGATTCTCGCAATTTTACTGCTAATCTTAATACTAATAATGGGAGAAAGAAGAAGAAACCCTTACACAATTCTCATCAAATTATGTCTTCCTCTCCTGCTACTAAAAAATGGGTCAGGTTAAAAGTGGATGGCGTTGATCCAAAAAGGTTCATTGGTTTGACATGCAAGGTTTTTTGGCCATTGGATGCTGACTGGTATTCTGGACGTGTTGTTGGCTACACATCGGAGACTAAACAGCATCATGTTGAATTTCAGGATGGAGATAAAGAGCATTTGAATCTTTCAAATGAGAGAATTAGTTTTTGTATTTCTCGTGAGGAGATGGAGCAGTTGGATTTGAGTCTTAGTGTAAAAAGTTTAAATGGCGGTAGCTATGATTTTGACGAGATGGTTGCATTAGCTGCTGTTTTGGATGACTGCCAAGATCTCAAGCCTGGGGATATTATATGGGCAAAACTTACTGGTCATGCCATGTGGCCAGCAATTGTTGTTAATAAATCACTTATTGGGGAGCACAAAGGCCTAAATAAAAATTCTGGAGAAAGATTTGTGTTTGTGCAGTTCTTTGGTACTCATGATTTTGCAAGAATTAAACCGAAGCAAGTGATCTCATTTCTTAGAGGACTGCTTTCTTCTTTTCACCTTAAGTGCAAGAAACCCCATTTCAATCAAAGCATGGAAGAAGCGAAAATGTATCTGAGTGCACAAAAGCTTCCAAGAAGAATGCTACAGCTCCAAAATAGCATGAATCCTGGTAGCTGCAAGAGCGCAAGCAGTGAGGATGAAGGAAGTACAGATTCAGGGGAAGACTGCATAGAAAATGAAGCAATGCAAAGAATACTGAAGGGTCTTGAAACTTCTCCATACGTGATTGGGGACTTGCAAATAATTAGACTTGGGAAAATTGTTAAGGACTCAGAATATTTTCAGGATGATAAATTTATCTGGCCTGAAGGCTACGTTGCCCTGAGGAAGTTCGCTTCGGTAACAGATCCAAATGCATGTACTGTTTATAAGATGGAAGTACTCAGAGATGCTGAGTCTAATATTCGGCCTCTCTTTAGAGCGACATCGGATAACGGAGAGCAGATCAGAGGATCTTCTCCATCTGCTTGCTGGGACAAAATATACAAAAGGATAAAGAAATTGCAATATAGTGATTCCAATGGTTTTAGTGCAGAAGGTGCTGTGGACAGATTTTATAAATCTGGTTCTGATATGTTTGGTTTTTCTAATCCTGAGGTTATAAAACTTATAAAGGGATTATCAAAACCCAGACTTTATTCCAAAATGTCTTTTTGCAAAGTAACTTCAGAAAAATTTCAGGACTTACCTATTGGTTACAGACCTGTCCGAGTTGATTGGAAAGATTTGGACAAGTGCAATGTCTGCCATATGGATGAGGAATATGAAAACAATCTGTTCCTGCAGTGTGATAAATGCCGAATGATGGTCCATGCCAGATGTTATGGAGAATTAGAATCTATAGATGGTGTATTATGGTTGTGCAACTTATGCCGTCCTGCCGCCCCTGACCCTACACCACCCTGTTGCCTTTGTCCTATAATAGGTGGTGCTATGAAGACTACAACTGATGGGCGTTGGGCGCGTTTGACTTGTGCCATATGGATACCGGAGAATTGCTTGTCTTATATCGAGAGGATGGAACCTATTGATGGGCTGAATAGAATAAACAAGGATCGCTGGAAGCTTTTATGTAGCATTTGTGGCGTAGCTTATGGAGCTTGCATCCAATGTTCAAATAATACCTGCCGGGTGGCATATCATCCTCTATGTGCACGCGCAGCTGCCCTGTGTGTGGAGCTTGCTGATGAGGAAAGACTCCATCTCCTTACTGTTGATGATGATTTAGAAAATCAGTGCATTCGCCTACTTTCCTTCTGCAAGAGGCACAAGCAGCCATCCAATGAACGCCCGGTTACAGAAGATCGAATTGGCCGGATTACTCATCGATATTCTGATTATCCCCCCCCTTGTAATCCTTCTGGCTGTGCTCGCAGTGAGCCCTACAGTTATTTTGGAAGAAGAGGACAGAAAGAACCTCAAGCCCTTGCTGCAGCATCCTTGAAGCGCCTATTTGTTGAGAATCAACCTTACTTGGTTGGTGGTTTCAGTCAACATCAATCATCAAGAGTTGCATTAACCTCAAATGGAGTTGACAGCTCTAAATTCTCTTTTGATCTGCAAAGGCTGAAGGCTTCTCAGCTTGACGCTCCTAACAACATCCTCTCTATGGCTGAGAAGTACAAATACAAGCGACAGACCTTCCGGAAGAGACTAGCTTTTGGAAAATTGGGAATACATGGATTTGGTATCTTTGCAAAGCATCCACATAGGGCTGGAGATATGGTAATCGAATACACTGGGGAACTTGTTAGGCCACCTATAGCTGACAGAAGGGGACACTTCATATACAATTCATTAGTGGGTGCTGCGACTTACATGTTTCGCATTGATGATAATAGTGTTATTGATGCCACAAGGGCCGGAAGCATAGCTCATCTGATTAATCACTCATGCGAGCCCAATTGCCATTCGAGAGTAATAAACGTTAATGGTGAGCAACATATAATTATATTTGCAAAGAGAGGTATCAAAAGATACCAGGAGCTCACTTATGATTATTGATTTTTCTCAATTGATGAACGACAGGCGTGTTGTTGTGACTTTCCTAGATGCCGTGGTGTGGTTAATGACACTGAAGCAGAGGAGCAAGTGGCAAAGGTCTATGCCCTTCGCAGTGAATTGACAGACTGCAAAGAAGAATAA
--
>comp16444_c0_seq1_m.8947_Y
ATGTCTCTTCTCCGATCGTCGACCGTTGATCGCACAATCCCCCCGGCTGCTATCAACGGCCACGATCATCTCCACCGTGCGGCAACCAAGCGCAAACTCGGCGATTACGCCACGAATTTCGACGAGGATGAAGGGGCCGGCGACTTCAGCAGTTTTAACGGCCTAGTCTCCTCCGTCAGGATGCGAAGAGACGATTCTACCCCTGCGACCGGCGTGGACTTTTCCCCCGCTCAGATTCAACAAACCCCTGTGCCTGCTACGCTCCCCCCCCGCCGCGTGTTGGATGCAAAACCAGCTTGCTTTCCCTGCTCCAGCTCTCTCCCAGGCCCCGATAAATCGTCGCCAAGGCTTCAGTTTTTTGTGAAAATGATGTCCGGGGGTAATGATCTCGTCATACAAGCGAATTCCGAGGATACAGTGAAGTTCATTCACGAAAAAACTAGCTTAATAACTGGAATTCCAGTTACAGAGCAGAGGTTAATTTATAAAGGCGAGCAATTCCAGTGCGAGCGCACACTGGCCGAGTGCTCCATTCAGAACGATGCTGGTCTGCAATTGGTAGGTAGAATGCGTAGTACTAAGCATCCCCAGACTTGTTAATTGCTCGATGATATGGTTTCGTTTATTTGTCGCCTTTGTAAAGGCCCTTGTTATCCCATCACTTGTACGTCACAGCGTATTAAGAATTTGATGAATGAGTTCTTTAGTTTAACTCCTAAGGATGATAATGAGTCTGCCATTGGTCATCTTCAAATTTTTATATCATCTTCTGCTCCTGCTGCTTTGGTTATGCTTTATATTTCCAATATTAAAGGTAATAAGGAGTGTGCTGAGAGTTCTGTTAGGCATTTTCTGAATTCGTGCAGGAGTTCATTGCCCAAGTCTTTGCATAATCAGTGTGCACCGGTAGCGTTAGAGTTCTGTAAGCTGCTTAGGACTGTTTTTTATAATGACTCGTTGTATCTCTCTTGCCGGAGTACTCTTGGGTCGTTGTTGGGGAGCATGGGGGTTTGTCGTGGGGAGGATGTAAAAGGTTTGATTGTGTTAGAGGATGTTTTTCCATTTGTTAGTGAATTAGCCGGTAGGCTATTCTCCGAACTGGATTCAAGTGTGTCTGAAAACAGTGCAGGGCCTTCGTTGAGCGATGTTAGGGCATTCTCAGCCTTCTTGCACTCGATTCATACCACTATTAAAGAGCGATTTGGGTTTTGGGGTCCTATTGCTATACCTTTGGAAAAGAGTGGTTCTAGCCATCCAGTATTTGTGCAAGAGATTGAGAATCTTTATAATATTTTTGAGGGTTTAATGTCAAAGATGGATAGTTGTCTGACTAAAATGCAGGACTTTATGCCTTTGAAGGCAAATGGGCAAGGCGACTCTACTTGCACAAGGTGGTCTCAGTACCTTGTCATTTTGAAGGAATTGAATAACATTGCCAAACATTATAAAGGAGCTGAAGAAAAATTCTGGTCGTTTATGCGAAGATCAAAGGCTTCTCTATGTGTTCTAATTGTTAAATTTGCAAAACGAAACGATGATCATCAGTGGCTTCTTCCGCATAAAGATGTGACTAATTTTGAGTCCAGAAGGCATTTGGCCATGTTGTTGTTTCTAGATGTTAAAGAAGACTATGAGGAGCTGCATGAGATGCTCATTGACCGGTCGCAGTTGTTGGCAGAGTCTTTTGAGTACATTGCACGTGCAGATCCTGAGTCTCTTCATCGTGGTCTATTTATGGAATTTAAAAATGAGGAAGCAACTGGACCTGGTGTGTTGCGGGAGTGGTTTTTCTTGGTAGTCCGAGCTCTATTCGATCAACAAAATGCACTCTTTATTGCATGTCCAAATGATCGCCGGAGATTCTTTCCTAATCCTGCATCTAAGGTGGAGCCTTTGCACCTTGATTATTTTACCTTTTGCGGTCGAGTGATTGCATTAGCATTGTTGCATAAAGTGCAAGTAGGTATTGTTCTTGATCGGGTATTTTTCATGCAATTGGCTGGAAGGCGTATTTTCTTAGAAGACATACGGGATGCAGATCCATGCTTATACAATAGCTGCAAGCAGATTCTTGAGATGGATGCCGATTTTATTGATTCAGATGCTTTAGGATGAACATTTGTTAGAGAAATCGAGGAGTTAGGATCCAGGAGAATTGTGGAGCTCTGTCCGGATGGCAAAATCATTTCTGTATCAAGCAAAAATAGAGATGAATATGTAAACCTGCTCATTCGACACCGTTTTGTGATATCAACCTCTGATCAGGTTTCTCGTTTTGCACGAGGGTTTGCAGATATTCTTTGTAACCCGAGCGTTCAGAATTTTTTCTTCAAAAGTATAGAGCTTGAAGATCTTGATTGGATGCTTTATGGAAGTGAAAGTGCCATTAGTGTTGAAGATTGGAAAGCACATACAGAGTACAATGGCTACAAGGAAACTGATCCCCAGATATGTTGGTTTTGGAAGATAATTGGCAAAATGTCACCAGAGCAGAGGAGGGTTCTTCTCTTCTTTTGGACATCAGTAAAGCATCTTCCAACTGAAGGTTTTCATGGGTTGGTATCGAGACTTTATATCTACAAGTCTGGAGATCCAGAAGATCGGCTTCCATCGTCCCATACATGTTTCTACAGGCTGTGCTTCCCACCTTATTCGTCCATGGCTGTCATGCAAAATCGTCTTAACGTGATAACCCAGGAGCATGTCGGATGCAGTTTTGGTACATGGTGA
--
>comp16531_c0_seq1_m.9008_Y
ATGCACGCATCAATAATCGATCCATTGCAAGGAGATTTTCCAGAGGTAATAGAGGAGTATTTGGAGCATGGTGTCATGAAATGTATCGCCTTCAATCGTCGCGGAACTCTTCTAGCCGCTGGATGTTCCGACGGAAGTTGCGTTATATGGGATTTTGAGACCCGGGGAATTGTTAAAGAGCCTCGGGATAGAGACTGTGTTGCCTCATTAACAAGTGTTTGCTGGTCTAGATGTGGTCGTCGCATTCTTGTCTCGTCTGCTGATAAGTCGTTGATTCTTTGGGATGTTATGAGTGGCGGGAAGATTACGCGTATTGTTCTAGCGCAGACGTGCCTGCTAGCTCGCCTTTATCCTGGTTCCTCTGCCCCATCTACCTGCTTGGCATGCCTGCTTTCGTCTGCTCCTGTAATTGTTGACTTTAACGGGGGGACTACGACTGTGCTTCCAGTTATAATCCTTGAAAGGGAAAAGGCCCTCGCCCCGCCGTTACGCAACAAATCTTCAGATGGAAGTCCGCCTTTAACTCCAACTGCTGCTTGCTTTAACAAGCATGGAGATCTGGTTTATGTGGGGGATTCCAAAGGGGAAATACTTGCAATAGATCATAAAAGCAGTCAAATTCATGGTATGGTTACCGTTCCTGGCGGTGCTGTGATTAAGAACATAGTATTTAGCAGAAATGGGCAGTATCTGCTTACCAATTCGAATGACCGGACCCTCAGAATCTACGAAAATCTTCTGCCTCTTAAAGATGGCCATACTGCTCTAGAAAACATGAGCAGGACCATTGATGAGGTTGATGCTGTTGAAAAGATAAAGACTGTTGGATCGAAGTGCTTTTCACTGTTCCGAGACTTTCAGGATTCTATCACTAAGATGCACTGGAAAGCACCTTGTTTCAGTGGCGATGGAGAATGGGTAATTGGCGGTTGTGCGAGCAAAGGAGAGCACAAAATCTACATATGGGATAGAGCTGGATATCTTGTGAAGATCCTTGAAGGTCCAAAGGAAGCAGTCATAGATTTAGCATGGCATCCTGTTCATCCTATTGTAGTTTCTGTTTCATTGACTGGTTTGGTGTATATATGGGCGAAGGATTACACTTAGGACTGGAGTGCGTTTGCTCCAGATTTTAAAGAGCTAGAAGAAAATGAAGAGCACGTGGAGCGAGGAGATGAATTTGATTTGGTTCCTGAAACTGAAAAGGTGAAAGAATCAGGTGTCAATGAAGACGACGAAGTTGATATTGTCACAGTTGACAAAGATGCTTTCAGTGATTCAGACATGTCTCAAGAAGAACTGTGCTTCTTGCCGGCAATTCCTTGTCCTGACGTCCCTGAACAGCAGGATAAGTGTGTGGGGAGTTCTTCAAAGTTGATAGACAGCAATCATTCTGTATCTCCTCTTTCAGAAGGGGCAGGACAAAATGGAATAACAATAAACCATGCATCGAGTCCACTGGAAGAGGACACGGGAGGAACGCGTGTGAAAAGAAAACGCAAGCCTTCTGAAAAGGGGTTAGAGATGCAGGCGGGGAAGGTGAGGAAACCCTTTAAGACATTGAAATCTTCTGGTAGAATCTCAAAAGTAAAAAGTAAATGTGCTGGGTTAGATATTAGTAATGGTTTATCTGGAGATGATGTTTCTGATGAATAG
--
>comp16531_c0_seq1_m.9009_Y
ATGCGACGACCACATCTAGACCAGCAAACACTTGTTAATGAGGCAACACAGTCTCTATCCCGAAGCTCTTTAACAATTCCCCGGGTCTCAAAATCCCATATAACGCAACTTCCACCGGAACGTCCAGCGGTTAGAAGAGGGCCACGACGATTGAAGGCGATACATTTCATGACACCATGCTCCAAATGCTCCTCTATTACCTCCGGAAAATCTCCTTGCAATGGATCGATTATTGATGCGTTCATTGTGTGTTCTTCAAGGTTGTCGCAGCTACTGCAGAATTGCCGCAACTTATTAGGGTTTTCA
--
>comp16656_c0_seq1_m.9093_Y
ATGGGGACGGTGGGATTGGCGCCGGGATTATCAAGGAAGCTGAAGAAAGTGCTGGAATGTCGTACGGACACACCGGATCTGGTGTCCTCATTAGACGTCCTCTCTTCTTTCTACTCCGACAACACTCCTCAGGCCCGCCGCAATCTCAGATCCACCGTCGAAAAACGCTCTCTCCAAATCAATTTTCAATTCCTGCAAGCCTCCCACGCTGCCCAGCAGGCTTTGGATCGAGTCGAGGAGGAGGTCAATTCTCTCGATCAATGCTGCGATAAGATTGCAAAGGCTTTGAACAGTTGTAGTGCGAGCACGGGTGATATTATCAGTACCACGGAGAGACTTAAACAGGAGCTTGAAGTGACTACACAAAGGCAGGAAATCGTGTTGTGCTTCCTTCGCGATTATCAGCTCTCTAATGAAGAGATAAATGCACTGAGGGATGAAGAATTGAACGAGAATTTCTTCAAGGCGCTTTCTCATGTTCAAGAAATTCATGCAAACTGCAAACTACTCTTACGCACACATCACCAGCGCGCTGGATTGGAGCTGATGGATATGATGGCTGTCTACCAAGAAGGAGCTTATGAACGGCTAGGCAGATGGGTTCAGGCAGAGTGTAGGAAACTGGGCGATGTTGATAATCCTGAAGTCAGTGAGCTTTTAAAAACAGCAGTTGGCTGCCTCAAAGAAAGGCCTGTCCTTTTCAAGTATTGTGCAGAAGAGGCAGCAAAAATGAGGCACAACGCATTATTTAGAAGATTTATAAGTGCTCTTACACGTGGGGGTCCTGGTGGAATGCCTCGACCAATAGAGGTTCATGCACATGATCCATTGAGATATGCGGGCGACATGCTAGGGTGGTTACATCAGGCCTTGGCATCCGAACGAGAGCTTGTTCTTGTGTTATTTGATCCAGATGCTGCACCAGATACCGGCGCTTCTGGGAATCGATTGTTTAATGGCCCCGGGAATGGGAGTGGGAAGTTAGAATCTGCCTTGGCATCTATCTTGGATAGAATTTTCGAAGGAGTTTGCCGGCCTTTTAAAGTCAGAGTTGAACAAGTTTTGCAGTCACAACCTAGCCTTATAGTTGCATATAAACTGAGTAATACCCTGGAATTTTACAGCTACACTATGTCAGATTTGCTTGGGAGAGACACAGCTCTCTGTAATACAATTTGGTTGCTCAAAGAGACTGCTCAGAGAACCTTTTTTGACATCCTGAAAAGTCGGGGAGAGAGGCTTCTACGTTATCCTCCTCTTGTTGCCGTTGATCTTTCTCCTCCAGAGGCGGTTAGAGAAGGAGTCTCTATTCTACTTGAAATAATTGAGACCCGTAACAGAATGATGGTTCTTGCTTCAGAGAAAAAGCCTGATTTTGATTCAGTAATATCTGCCACACTTGATCCTATTATTCAGATGTGTGAGCAAGCTGCCGAGGCACACAAGTCCAAGGGGGTTGCCCACTCGTCAAGAAGAAGAACCAGTTTGGAGCCTGGCCAAATTAATAGATCTTCCGTTGACGCACTCTTGTCAAATAGCAATTCTTCGCCATCTTCTCAGAATAGTGAAACACCTTCGAAGATATTCCTCATCAACTGCTTGTGTGCAATCCAGCAACCGCTATACAGGCGCGATATTGCAGCTGACTATGTAAAAAAGCTTGAAAGGATGGTAGAAAATCACATGCATGCTCTTGTGGGGAAAGAAGTTGATGCCATTCTTACAAGATGTGGCTTGTTAAAAAAGAAGGCCCCCTTTCAAAAACCGGGTAGCAACGAAGCTGGAGATACGCCCCTCGCCCAGATCGAAGACACGTCCCCAGCCTCTCTTTCAGAGTCTTTGAGGGCGTTCTTTGGACTTATATTAGGAAGTGAGAGTTCCCTTCCCGAATTTGAGCAAATGCAGGTTCCAAAGTTGCGTTCTGAAGCTTGTCTTATGCTGGCAAGGTCACTTGCGGAAGCTTATGAGCTTATATATGCTGCAATTATGGATCCGAAGAATGGCTACATAGAACCAAAATCATTGGCAAGGCGTCCTCCTGATCAGATTCAGACCATTTTAGGCATATGA
--
>comp16667_c0_seq1_m.9100_Y
ATGGCGACGGCATCTTCAGGCGTACAAAGGCTACTACAAGGCGGGACAAAGATCGTCGCCGTTGGTCGTAACTACGCAGCTCATGCCAAAGAGCTCGGCAACGCCGTTCCTAAGGAGCCGGTGCTGTTCCTCAAACCGACGTCGTCTTACCTTGAAAATGGCGGCGCAATCGAGGGTCCGCATCCACTGAAATCGCTAGATCATGAAGTGGAGCTGGCCGTGGTGATCGGCCAAAAAGCTCGCGATGTTCCTCAAGCTACTGCCATGGATTATGTTGGAGGTTATGCTCTTGCATTGGATATGACTGCAAGGGAAATCCAGGCTTCTGCCAAGTCTGCAGGGGTTCCATGGAGGGTGGCTAAAGGGCAGGACACATTCACCCCGATTAGTTCTGTTCTTCCCAAGTCATCTGTGTCTGATCCTGATAACTTAGAATTGTGGTTGAAGGTTGATGGGGATATGCGTCAAAAAGGTCCGACCAAGGATATGATTTTCAAGATCCCATTTCTTATTAGTCACATAAGCTCAATCATGACTTTATTTGAAGGAGATGTAATATTAACAGGCACTCCCCAAGGCGTAGGACCTGTAAAAATAGGTCAGAAAATAACTGCTGGCATCACCGATCTCCTTGATATTCACTTTAATATCGAAAGACGCAGAAGACCAATAGCTTAA
--
>comp16680_c0_seq1_m.9113_Y
ATGTCTGGCCGTGATGGTGGTGGAGGCGGCGGCGTTAGGGACAATAGTTCATCATCTCCGGCGTTCAAACCATCAAAATTCGCAGTTTATCAAAACCCAGCTTTATCAGCTGCATTAACCGCTAATAGCCTGCAGCCGTCAAATTCAACCTTTGTATTTATCTTCTCTCTCACTTCTGCCTCCGCTTTGGCTTTTCTCTCAATCATCTCCAGGGAAAATGGATTGACTGAAACAGTGGGATTCATGAATTTACCACAAGAAGCAGCAAATATCTTTTCCAAGGCAGTGCAAATTTTTGTAGGGTTAGTTTTTGTTGGATCTTTAATTGCCCTCTTCAAAGCCATCTCTTTGCATAGAGGAAAAGATGTAGCTGGTGTTCCAGTGAAGTCCTTCTCTAAAGAAACCAAGGATAAATCACCTTTAACAACCCATCAAATGGGACTTTTAGGAATGAAACCAAAAATTGAACCAGTTGTAACTGAATCTCCAAAGAAACCTCCCAAATCCAAACCTGTAATGTCTTCTTCCGATATCCTTGTTCCAATTCATCAATCAATTACCAGCTCCAATCGAAAGTCCCGAGTTGGCTCCGATAAATCAATTTCTGGCACCGGAAATAAGATGACCTCTTTCAACACTCCATCCAAATCACAGAGTTCTCCATCTTCTTTATACCTTGTTCCCGGGGTAAGTTCACCGTTAAATTCTGCTCATTCTTCTCCTGGTTCAGCAGTCTCAACTCCTTGGTCAAGTAAACGAGCCTCCTCTAATAAAGAGATACAAACAGAAGAGCAGCTTGAGCAGTTCTTAGCAGAAGTAGACGAGAAAATTACTGAATCAGCTGGGAGACTTGCAACACCACCCTCCTCCATTAGGAATTTTGGCGTAGCTAGTCCTAATACTATGGCAAGTCCAGCTAATACATCTGGAAATACAAGGAGCACGCCATTGAGGCCTGTGAGGATGTCTCCAGGCTCCCAAAAATTTACCACTCCACCTAAGAAAGGAGATGGCGAACTTCCTCCGTCAATGTCTATGGAAGAGGCTATTGAAACTTTTAAGCATTTGGGTATCTATCCTCAAATTGAGCAATGGCGTGACCCCCTCAGGCAATGGTTCTCATCAGTTCTGCTCAACCCTCTTCTTAACAAGATTGAACCCTGCCACATTCAGGTAATGCATACAGCTGCTAAGCTTGGTATCTCAGTAGCAATTAGTCAAGTTGGAAGTGATTCGCCAGCGAGTGGAACTCCAGATACTATATCTTCAATGGATAGGAAGGAATGGCAACCAGCTTTTTCACTTGATGAAGATGGCCTTCTCTATCAATTACGTGCTACTCTTATGCGAACTCTTGATGCTTCCAAGCCTAAGCTACCTATGGCCACACTGCAACAATCCCCACAGCAAAATCCGATGATTCCTATAATGCAGGAGTGTGTGGATGCCATCAATGAACACCAAAGGCTTCATGCGTTGATGAAAGGTGAATGGTCTAGAGGTTTGTTACCACATAGCAATGTTCCAGAGGACTATATGGTACAAAGGATACAAGAGCTTGCTGAAGGAACCTGCTTGAAGAATTATGAGTATCCGGGAGTTTGAGAGGATCTTGCCAAGAAGAAGAAGATGTGGAACCTTAAGCTTCTGACAGATTCTCATTTACTGTTATACTTATTTTGTGTTTTTTTTGGTCACCCTAAGTGGATAGATCATTTAGACCCTGCAACTTATGCTGAAGAGCAGTCTAGTAAAAACCCTTTATTCTCGGGGTTTTTGCCTCCAAATAAAAGGTTCCCTGAGAAATACATTTCTGTCATATCTGGTGTTCCTCCTTCAACACTTCCCCCAGGAGCTTGTGTGCTGGTTGTATGAAGGCAAAGCCCTCCGCTCTTTGCGTTGTACTGGGCTAAGAAACTCCAATTCTCTCTTCATGGAAGAACAGCATTATCGGATACCGTCTTGCTTTTGTGCCACAGGATCAAGGTAGGATACGGAAGCATAGTTCGAGGTATGCATCTTGGTTCGTCAGCCTTAAACATCCTCCCACTTCTCGAGTCAGAAACTGAGGAGTGA
--
>comp16691_c0_seq1_m.9117_Y
CGCGAGCCATTTCCCAGTGACCGCTGTAAAGAAGGAAAAACATCAACCATGACGACACCGTCACCCCGCCCCACATCGAGTTCCATCTCCGTTATCACTTCCCTCTTTACGTTCCCTCCAAAATCACCGAACTTAAATCAAAACCTATCAACCAAACGCCACAATCTTCCATCTCCGATGAAGATATTGCGCAGAGACGCCGCTTTACTCTCATTCATTCCCCCCGTCTCTTCCTTTTCCCATCCCGCCCCTGCTTCCCCCTTTGGCATTTCAGGACCGAAGGACTGGCTTAAAGAGCAAAAGAAGAAATCATCGAAGTTTCTATTGGCGCCTATTGATGCTTCAAGAGAAATTCTTCGCTCTGCCTATCTCATATTGACGTCTAGCGAATCGGGATATACAAATAAGGAATTAGAGGAAGTGCAGGAGCTGTTAAGATCTGCTGCTAGGGATTGTGTTCCACAAGATAGGAATTCTTTCGTTGCTTTTCAAGCTAGTACTGGAGTCGAGGTTTGCACATTTCAGTTAATTGTGAAGAATGCGGCTTCCTTGCTTGGAAAAAAGGATTCTGTAAAGTTGGAAGCTGATGCTATGCTTAATGATCTCAGAAGATCTTTTACTTCTCTTAATGGTCTTGCAAATGAAAGTGATATTCAAGTTGCTTCTGATAGAAAGAAGTTAGCTGATGCACTCACGAATACTCTATCTTTCCTAAATAAGTTTGAGCAGGGTGTGAAGGGCAGCCTTGAAGTTTGA
--
>comp16732_c0_seq1_m.9145_Y
ATGCGCTCAGGTGGTTGCACAGTTCAGCAGACGCTCATGGGGGAGGCTGCTTCAGTTCTGAAGCATTCTCTCAGCTTAGCACGGCGGAGAGGCCATGTACAGGTGCCCCCTCTTCATGTAGCCGTTACTTTACTCAGCTCAAGAGCTAGTCTTCTAAAAAGAGCTTGTCTCAAATCTCAATTATCTCCACCTAATCATCATCTTCCTCATCCCCTTCAATGTAGAGCTCTTGGGCTTTGCTTCAATGTCTCACTTAATAGACTCCCAACTTCTCCTTCTCCTTTTCTTCCCCATCGCCATGCTCAACCTTTTTTATCTCACGCGTTGATCGCCGCGCTTAAACGAGCTCAAGCTCATCAACGAAGAGGCTTCTTTGAACAGCAGCGGCACCAGCAACAGCAGCCGCTTTTAAGCGTAAAAGTTGAGCTTGAACAGCTTATTATATCAATTCTTGATGATCCTAGTGTTAGTAGGGTTATGAGAGAAGCTGGCTTCTCCAGTATTTCTGTTAAAAACAATATAGAGGAGTATTCTTCTTCTGCTGCTTCTGTTTTTCAGTGCTATAGTAACTCTTCCGGCGGCGGCGGCGGTAACGGTGGAGTTTTCTCTTCACCCTCTTCACCTGGTGAAACTAACAGAGATCATCATCATCACATCATAAACCCTACAACTTTCTGGCAAACTCATTTCTTAACTTACTCATCCGAGAAAAATCCAAGTCTGTTCTCTCCACAAAAAAAGCTCTCACACACTAATTTTCTTACAGAAATTTCAGTTAAGGAAGATGCCAAGTTAGTGTTTGAGGTTTTCTTGAGAAACAAGAAGAGAAACAATACAGTCATAGTTGGTGATTCAGTCTCCATAATTGAATCTCTCGTCACTGAGATTATGACAAGAGTTGAACGAGGAGATGTTCCTGTCCAACTTAAGGAAATTCAGCTGATCAAGTTTGAATTTGCGCCAGTTTCATTAAAGTTGATGAAGAAACAAGACGTTGAGATGAACATCTCACAGCTTAAAAGGAAAATAGATTATGTCGGAGACGGCGGAGCTGTGATTATATACACTGGTGACTTGAAATGGAGCGTTGAAGAGAGTGTTATTAATGGAGATGAATACAGTTCAGTTGATCATCTTGTTGGAGAAATTGGGAAGTTATTGTCTGAATATAATAGCTGTTCGAACACTAGGGTTTGGTTAATGGGTACTGCAAGTTGTCAGACGTATATGAGGTGTCAGATGAGATGGCCTTCTCTTGAGATTCAATGGTCTCTTCAAGCTGTCTCTGTTCCTTCTGGTGGACTTGGCTTAAGCCTCCATGGTTCCAGGATCCATGACTCAAGGACAAGCTTCACCCAAACTACACCACAATTACAAGAAACAAAACCCTTCATCAGTAATGGCAAGGATGAACAAGAAAATAAGCTAAGTTGCTGTTCAGAATGCACTTCAAGTTATGAAAAAGAAGCCCAACTCTTCACATCATCAGGCCACAACAAAAATTTGCCTCCTTGGCTTCATCCACAAGGCGCCAACATCAATCAAAGGGGTGATTTGGCAGAATTGAGAAGAAAATGGAATGAATTCTGCCGTTGCTTACACGAGCATCGAATGAATATTATAACTCACAACAGTCAAGGCTCACCCGGAAAGAACTCTTCATATGCTTTGTCTTATCGATGGTGGCCAAGCCAAACCAAGATCTTTTCAGATTCGAATTCGATCTCTGTCGCAGATTCAACGAATCACAACTCGAGTTTCATCCCGAAGTTTAGCTGTCAGCAGCCAAATTTGGATTCTCTCAAGAACAGTCAAGGAAAGGAAGTGAAAATCACTCTTGCTCTTGGAAATTCTGACACAGGAAAATTGGAGAATGGGCAGGATAGAGATTTTCGCAAGCTATTGCAAGAGAATGTTCCTTGGCAGTCAGAAACAGTTGGGTCGATATCTGAAGCATCGATTGAATCTAAATCAACTAGAAATGGGAATTGGCTACTTATCCAGGGCAATGACATAGTAGGAAAAAGAAGATTAGCCCTTGCAATTGCAGAGTCTGTTTCAGGATCAGCTGATCATCTTCTGCACATGAACATGAGGAAAACTAAGGATTCATATTCAGAAACAATCATGCAAATGTTAAGAAATCAAGAAAAGGTTGTTGTATTGGTGGAGGAGGTGGATTCTGCTGACACACAATTCTTGAAATTTCTTACTAATAGATTTGAAAATGGCAAATTTGGACAAGCAATTCTCATTCTGACAAAGGGAAATCATGAATTCATGAGCTATGAAGAAGAGTATGGAAAGATTATAAATCAAGATTCTGTCATCAGAATGAGTCTGAAAGCGAATGAAATTAGAAAACCTGACGGCAAGAGAAAATCTGATTGGGACATTTCACCAAGCAATAAAAAGAAAGAGTGTTTCTCAAGGCAGTCAAGTTTCAACAATCTTGACCTAAACATCAAAGCCACTGAAGAAGAAGATGAAAATCAAGATAAAACTTCAGAAGTCAGCCCGATTTCAAGTGACTTAACAACTTCTGATCATCATCCTGTTAGCCCGACAGGGTTTCTTGATATGATCAAGACCCGATTCGTTTTCGACCGAAACGAAGAACGCGAAAGTGAGATGCAACAGGCATTGTCAAGCAGAATCAAGAGGTATATAGAGGAGGTTTTGGGGTATCAAAATGGGGTTAGTTTTAGCATTGGAGATAGGGCGATAGAGGAAATGGAATATGGAAAGATTTCTTTTGTGTATAGTGTGATTGAAAGATGGCTAAAAGACATTTTTCAACAAACTTTGGAAACAATTAAAATTGGAGGCAAAGAGGGGATTATTGGGATTAGGCTTTGTTTTGAGGGTAGAAATGACAAAGTCTTGGAGGATGGGTTTATGGGTACATGTCTTCCTAAGAAAATCCAAGTTTCTTTCATGGACTGA
--
>comp16850_c0_seq1_m.9213_Y
ATGATGGTAACAAGTTGCAATTCTTGGAGATTAACAACAGGACATAGCTGTCATTTCTCTGTCCTCACAACAACCACCAGGACTGTAAATGTACGGATGCAAGTGCATAACTCCAAGAAAGCAAATTTATTTGCTGCCAAAAGGGAAAGGCTTCAGTTGCAAAGCAGTGATGATGGTTTTCGTATCAGTGAATTTCTAAGCCATCCTTATGGCATTGAAGCTATGTTAAACACCAAGACTATGGACTATTTTGAACCCATTGATGCCAATACGTATAGGTGCTTTTTGCCTAAAGTTCAACTGCTAAATTTTGAAGCTGCTCTTGTTCTTGACCTTAGATTCACCCCAACAGATGAAGATTGTACTGTTGAGATGCTTTCTTGCAAGCTTCAAGGCTCAGAGATTATGGAGCTCCAAAATGAGTACTTTTCAGCTCTCATGATAAATCGTGTGACGTGGAGTACAACTAATTCTGAACCATTTTTAGAAGCTGACATGAAGTTGAAAGCAACCCTTGAGATTTACACAGCGACCTTCACTTTGCTGCCAATATCCGTTGTTGAGGGACCGGGAAATTTAATGATGTAAGCTCTAGTCGATAGGCCGGTAAAATTGCTTCTGCAGCAACTACTGCAAGATTATTACAAATGGGAAAATCAGCAATTGTGA
--
>comp17025_c0_seq1_m.9304_Y
ATGATAGCAAGAG-TTTTTTAACCACCAAACAAGTTGGTATAGTAGCCAGTGGAATTGTTGCTATCAGTTGCCTTCTTATATGTCCCTGTTTTTGTGGGAAGAGGAAAGCAACTTCTCACACTGTTCTTGCAAAAGATCCAGTTTCAATGGATTCAGTTAAATCGTTGGATAATAATTCAGCTTCCGAATAGGTTCCACCTAGTCCACTTCGGGTGCCGCCTAGTCCTAAATATTCAATATCTCCAAAACTCAGTAGACTAGGGTCAATCCATCTGAATTTGAGACAGATTGCAAGAGCTACACAAAATTTTTCAAGATCACTCCAGATAGGCGAGGGAGGGTTTGGAACTGTCTATAGGGCCCAACTAGAAGATGGGCGAGTGGTTGCCATAACACAAGCGGAGAAGGAATTCTATGCGAGCTTGCAAACTGAATTCAGCAGTGAAGTTGAGCTTCTCGCAAAAATTGATCATCGGAATTTGGTGAAGTTGCTTGGTTTTGTTGATAAAGGAGATGAGCGTCTTATTATTACAGAGTATGTGCCGAATGGTACTCTTAGAGAACATTTGGATGGTCAGCGTGATAAAATTTTGGACTTCAATCAAAAGCTTGAAGTAGCCATTGATGTTGCTCATGGTCTTACTTATCTTCATACATATGCAGAGAAGCAAATTATCCATAGAGATGTCAAATCATCAAATATTCTTTTGACGGAGGGCGTGAGGGCGAAGGTTGCTGATTTCGGGTTTGCAAGACTTGGTCCAATGGACTCTGATAAAACTCATATTTCAACTAAAGTAAAAGGGACAGTGGGTTATCTTGACCCTGAATATATGAAAACCTATCAACTTACCACCAAGAGTGATGTATACTCATTTGGGGTTTTACTTCTAGAAACTCTGACTGGCCGCCGTCCTGTAGAGCTGAAGAGACCTTCAGATGAGCGTGTGACTCTCAAATGGGCTTTTAGGAAGTTTAGTGAAGGATGTGTAGTGGATATGGTGGATCCATTAATGGAAGAAAGAGTACATGGGAAGGTACTCATGAAAATGTTTACTTTGGCAATCCAGTGTGCGGCGCCTGTTCGATCAGATCGGCCAGACATGAAAACAGTAGGAGAGTTATTATGGTCAATAAGGGCAGACTACGTCAAGAGTCTAACTGCTAAAAGAACTTCAACATCGACGTCATAA
--
>comp17150_c0_seq1_m.9381_Y
ATGGGAAGAACTCTGCTACAACTTCTACTTCAAATACCTCCAATTTTATTACTATTCTTGATTCACTACACGCTAGCCCAGCAAGCTTTCTTGAACTCCACTATCGAACGCTCTGCATTACTCGATCTCCGCTCGTCTTTAGGTCTAAGAGGCACGGACTGGCCCATTAAATCCGACCCCTGTAGAACCTGGAACGGGGTTCACTGCAAGAACGGCCGTGTCACCGGAATTAGCGTATCTGGGTTTAAACGGACCCGCATTGGCCGTTTGAATCCCAGTTTTCGAGTTGATTCGCTCGTTAATTTGACTTTCCTGGAGTTTTTTAATGCTTCCCGGTTTTCACTTCCCGGTGCAATTCCATCTTGGTTAGGTTACCGGCTTGGTTCTCTTCAAGTTCTCGATCTCCGGTTTAGTTCAGTGAGTGGTTCAATTCCTGAGTCAATTGGTAGTTTAACTGCTCTCAATGCTTTGTATCTCTCTAATAATAGACTTGTTGGTAGTATACCTTCTGCATTGGGGCAGCTGGAGAAATTGTCAGTTCTTGATCTTTCAAGAAATTCACTTACTGGTCAAATACCTAGCGCTTTTGGGTTGCTTAAAAATCTGTCAAGACTCCACGTTTCTTCTAATTACTTATCCGGGCCAATTCCATCTAGTTTGGGTAGCATTTCTACATTGCAGCTCTTGGATTTATCTGATAACAGTCTTGCAGCTTCAATTCCTGTCGAATTGGGTAATCTTTCTCAATTGGTTGAGCTTAATTTTACCAGAAATTCACTGTCTGGGTCATTGCCGGTTGAGTTTGCAGGATTGAAGAGTTTGCAAAGATTGGAAATTGGGGATAACGGAATAGAAGGTGGTTTACCTGACGGTTTGTTTTCTAGTCTTGATAAATTGGAAGCTGTGGATTTAAGTAGGAATAAAATAGACAGTGCTGTTCCTGGTGCATTGTTATTATTGCCAAATTTGCTGGTTCTTAATTTGTCTGATAACAACTTTACTGGTACTCTGCCGAATGTTAGTTCAAATGGAAATTCCAATGGTGCTTTGTTTGATATTTCAAATAATCTGTTGTATGGAAATTTGGTTGCTCCATTTAGGCATTTTAGTTTCATTGATCTGTCTGGTAATTATATCCAAGGGAAGATTCCAGATGGTGGTCAAAACAACATTAGCCTTGACAGGAACTGCCTTCAGGCTGTGTCGAATCAGAAGAGTTTGGAGGATTGTAAATTGTTTTATGATGCTAGAGGCTTAAGTTTCGATAATGTTGGCGCTGCAGAGCCGATACAACCACCATTGCCTGAACCTGCTCCAAAGAAAAGGAAACGATGGATATACATTTTGACGGGATTGGTGGTTGGAGTTGCCTTCATAGTGCTTTTGGTAGTGGTGATGGTGATTTTACTTAGGAAGTGTGATAAAAGAACCAACAATCAAAGAGGCAGTGCTAATGTGGGGCCTGTTCCAGAAGGAGATAGTCTGTCAGTTCCCAAGGATCCTACCATAATATCTAGTATTGGAGATTCATTTACTTATGATCAGTTGCTTTCTTCAACTGGTGCATTTAGTGAAACAAATCTTATTAGGCATGGTCATTCAGGAGATCTCTTTCGGGGTTTTCTAGATGGAGGATTCCCCATAGTTGTCAAGAAAGTGAATTTCTGTTCAAAAAATGAATCATACACGATAGAATTGGAATTGTTCAGTAAATATTCACATACAAGATTGGTTCCGTTCTTGGGGCATTGTTCAGAGAATGAGAACGAGAAGCTTCTGGTCTACAAATATATGCTCAATGGAGACTTGGCTAGTTCCTTGTATAGCTTACGAGATTCGGTGGATGACAGTTTGCAGTCTTTAGATTGGATTACAAGACTCAAAATTGCTATAGGAACTGCTGAAGGCCTTTCATATCTACATCATGAGTGCCACCCTCCCGTTGTTCATAGAGATATTCAAGCAAGCAGTATCCTTCTTGACGACAAATTTGAGGTGCGAATTGGAATCCTGAGTGAGGCCCGTGTCCAGGAAGGAGAATCTCACCACAGTTAGATCACAAGGTTTTTGCGGAAGCCACAATCCTCCGAACCAGGCCCTTCCGGTTCATCTTCGACGAGTTGTGCTTATGATGTATATTGCTTCGGAAAATTGTTACTTGAACTCATAACAGGCAAACTTGGCATCAGTAAATCAGATGACGCCTCTACAAAGGAATGGTTGGATTATACCTTAGGATACATCAGTATATATGACAAAGAATTGGTGACAAATCTTGTTGACTCATCTCTAATGATAGATGAAGATTTGCTGGAAGAAGTATGGGCCATGGCCATTGTGGCCAGATCATGCCTTAACCCGAAGCCATCAAAACTCCCTCCAATGAAATACATACTGAAGGCCTTAGAAAATCCTTTGAAAGTTGTGAGAGAGGAAAGTTACAGTTCAGAGAGGCTACGAGCAACTTCTTCTCGGAGATCATGGAGGACGACTTTCTTCGGTAGTTGGCGACACAGTTCATTGGATCACCGTGCCATCATCACTAACCGAGAAGGGTTAAGTGGCTTGAAGCAAGCAGGAGGAGTGGGATCTTATGGAAGTAGTGGAATTGGACATTCATCATCGAATAAAAAATTATCCAATTTCATTTTTCCTGAGGCGTTGGAGGTGCAAGATATGGATCAACAAGATGAGCATTAG
--
>comp17213_c0_seq1_m.9417_Y
GCTTTTACTTTACATGAAATAACGGCTAATTTGAGTAATCATGCTCTCTATGGAGGTGCTGAAATGGGTACTGCAGAACATGATATAAAGAGTAGGATAATGGATTATCTGAACATTCCTGAAAATGAATATGGCCTTGTTTTTACTGTTAGTAGAGGGTCTGCATTTAAATTGCTTGCTCAATCTTATCCATTTCAAACAAACAAGAACTTGTTGACCATGTTTGATCATGAGAGCCAGTCTGTTAATTGGATGGCTCAGTGTGCTAAGGAGAAAGGCGCTAAGAGTTATAATGCTTGGTTTAAATGGCCGACTTTGAAACTGTGCTCGACGGAGCTGAGGAAGCAGATTTGTAATAAGAAGAAGAGGAGGAAGAATTCTGCTGTTGGTCTTTTCGTGTTTCCTGTTCAGTCTAGAGTAACTGGAGCTAAATATTCTTATCAGTGGATGGCGCTAGCTCAACAAAATAATTGGCATGTGTTGCTGGATGCTGGTTCGCTAGGTCCAAAGGATATGGATTCGCTAGGGCTTTCTTTGTTTCGGCCAGATTTTATTATCACGTCGTTTTATCGAGTGTTTGGTTCTGATCCGACTGGTTTCGGATGTCTGTTGATTAAGAAATCTGTAATGGCAAGTTTGCAAAATGAGAGCGGCTTTACAGGCCCGGGGATGGGGAGGATTTTCCCTGTTCTTCCTCATAATTTAAGCGATTCTGTTGATGGTCTTGATATGTTTGCTGGAATGGAGGATGATGACATAGGTGGTAATGAAGAAGCAGCACCTGAAAAACATGAGCCGCTACAGTTGCCTGCGTTTTCCGGTGTATTCACTTCAAACCAGGTGAGGGAAACTTTTGAGATTGAGATGGAAAATGATATTAGCTCAGATAGGGATGGAGCAAGCACAATTTTTGAAGAAGCTGAGAGCATTTCAGTTGGGGAGGTAATGAGAAGTCCAATTTTCAGTGAGGACGAATCATCGGAAAATTCATACTGGATTGATTTGGGTCAGAGTCCACTAGGATCTGATCATTCTGGTCAATTTACGATGCAGAAGATAGGTACGCCTCTGCCATCTTCCTGGTTTTTAGGGAAGAGGAACCATAGTCGACCCTCAACAAAGGCACCATCAAGAATGTTTAAGAGTCCAATTTATGATGATGATCATCTTAAAACTCATGAAGATCCCGTTTTGTCATTTGATGCTGCAGTATTGTCAATGTCGCAGGAGCTTCACCTTCCCAACGAAATCCCGGAGGAAGAACAGTTTGCTGAAACGGAACATAGTCTCATCAACAGCGGACAGAAATATGCCAAATCGAAGCCTAATGGAGACGCCCAAAAGGATGTTGAAGTACGGGGTAGGTCAATATTGGCCGACTCTAAGTTATCGAGTTCTAATAAAGGCTGCAGGCCCGAGAACCATATTTCTTACAGCCGGCATTCTAACAGTGCAGGCGTGTCAGCCTCGGAAATTAGCCAAGAAGTTAAAGAAAGTGCTATAAGGAGGGAGACGGAAGGTGATTTTAGATCGTTGGGGGGGAGAGAAAAAGGAAGGTTCTTCGGTTTGGAACGGGGCGAGAGAGTTGGTAGCATGAGTCATCGGGTATCTTTCAGCATCAACGATGACTACAGCAGAGAGCACTTTAGTAACTTGAAGCAAGGAGAAATTTCATTACCCTCTTCCAGTGACGAAGAGTCGATGAGTAATGAAGAATATGGCAATGAACAAGATTGGAGAGGGAGAGAGCCAGAGATACCTTGTCGGCATCTGGATAACATCAACCTTTTGGGACTGAATAAAACTACTCTCAGATTTAGGTATCTCGTAAACTGGCTTTTAGCCTCCTTTCTTCAACTTCGGTTTCCGTCTTCGGATGGAGTTGGTGCACCTCTTGTGCAGATATATGGCCCAAAAATTAAATACGAAAGGGGTGCAGCCGTAGCTTTCAATGTCAGACAGCTCAGCGGAGGACAATTAGTGCACCCGGAAGCTGTTCAGAAATTGGCCGAGAAAAATGGAATTTCTCTAGGTGTTGGCATCTTGACCCATGTAAAAATAGTTGAAAATCCGAAACAGTATTGCAGTGGATTCGATCTTGAAGACACAGCGTTATGCAAGCCAATGGCGAATGCCCGCCGAGATGGAAAAAATGTGTTCTACAGAATTGAGGTTGTCACTGCATCACTTGGATTTCTGACGAACTTTGAAGATGTTTATAAGCTGCGGGCGTTTGTTGCAAGGTTTCTAAATCCCGCATTTGTGGAAGATGACAAATTATCGACAGTTCCTGAGGATTCAGAAATGTAA
--
>comp17271_c0_seq1_m.9458_Y
ATGAAGAAATTTATAGCTTTAGGGTTTGAAGGTTCAGCAAACAAGATTGGAGTTGGTGTAGTAACCTTAGATGGTACAATTTTATCAATCCCTAGGCACACTTACATTACTCCACCGGGTCAAGGTTTCTTACCCCGTGAAACTGCTCAGCATCACTTACAACATGTGCTTCCGCTGGTTAAATCTGCTTTAGAAACTGCCCAGTTAACTCCTGATGACATTGATTGCCTTTGTTACACTAAGCGACCCGGCATGGGAGCACCTTTGCAAGTTGCGGCCATTGTTATTCGGGTTCTTTCGCAGCTTTGGAAGAAGCCCGTTGTTGCGGTTAATCACTGTGTTGCTCATATTGAGATGGGGAGGATTGTTACAGGGGCTGATGATCCTGTTGTGTTGTATGTTAGTGGGGGAAATACTCAGGTTATTGCGTATAGTGAGGGGCGGTATCGAATCTTTGGAGAAACTATTGATATTGCTGTTGGGAATTGCTTGGATCGGTTTGCTAGAATTTTGAATCTCTCTAATGATCCAGCTCCTGGTTATAACATTGAGCAGCTTGCAAAGAAAGGAGAGCTATTTATTGAACTCCCACATGTTGTCAAAGGGATGGACGTTTCTTTTAGTGGAATACTTAGCTTTATTGAAACCACTGCAGAGGAGAAGCTTAAAAATAATGAATGCACTCCTGCAGACTTGTGCTACTCCTTACAGGAAACAGTGTTTGCTATGCTTGTAGAGATCACAGAGAGGGCAATGGCACATTGTGACAAGAAAGATGTTCTTATTGTTGGTGGTGTTGGCTGCAATGAGCGCTTGCAGGAGATGATGAGAATAATGTGCGCTGAGAGGGGTGGTGTGCTGTATGCAACTGATGACAGATATTGCATTGACAATGGTGCAATGATTGCATATACTGGTCTTCTGGCCTTTGCTCATGGTGAAACAACTTCTCTAGAAGAATCAACTTTCACCCAGAGGTTCAGAACCGATGAAGTCCATGCAATCTGGAGAGAGAAGGAGGGGTAAACCAATGTCAACTGA
--
>comp17277_c0_seq1_m.9462_Y
ATGGCGTCTCACTCTATTAATCTCCCAAAACCCAGTTGCCAACTCCTGCATATCCCCTCTAAAACCCTGGATCATGTGCGTGGTTTTTGTTTATTACAGAGAAACGTTTCATTTCCGAGACATGGGTTTCTCCAGCTCTTGCAAAATGGGTTTATTAGAGACTCACCCATTCTTAGAGTTTCTAATCAAACTGTAGATTCTAATACTCAAACATTTGACGTTCCGATCCTCACTTCTTCACAGGCTATTGAAAGGCTAAGAGAAAACAGAGAAAGCTACAAAGGGAAACAAAAATTCTTGGCTATGTACTCTAGGGTATTTGGTGGAATAATAACAGATCCATCAGCTATGGTAATACCCATTGATGACCACATGGTGCATAGAGGGCATGGTGTCTTTGATACTGCTGCGATAACGGACGGGCATTTATATGAATTGGACCAACACCTCAACCGTATACTGAAGTCAGCATCAATGGCCAAAATTAATCTTCCTTTTGATAGAGAGAGCGTAAGAAGAATCCTCATACAAACTGTGAGTGCTTCCAAGTGACAGATAGGACCCCTCCGGTACTGGCTTTCAGCGGGACCTGGCGATTTCCAGCTTTCCCCATCCGGCTGCCATCAGTCAGCCCTTTATGCTATTGTTATCCAAGATCAATCTCCATTTGTGTCAAAAGGTGTAAAGGTAGTAACGGCAACAATTCCAATATAACCCCCGCAGTTTGCCACCATGAAGAGCGTAAATTACCTTCCGAATGTACTTTCTAAGATGGAAGCTGAAGAAAATGGTGCATTTGCTGCCATATGGCTAGATAATGATGGGTTCATTGCTGAAGGGCCTAACATGAATGTGGCATTTGTTACGAAGGAAAAGGACCTTATTATGCCTTACTTTGACAAAATTTTAAGCGGCTGCACAGCTAATAGAGTTTTGAGTTTAGTTGAGTTTTTAGTGAGGGAGGGTAAACTCAACGGAGTAAAGGTCGGTGATGTAACTATAGAGCAAGGAAAGCAAGCAGATGAAATGATGCTTATCGGCTGGGAGATTCTTGTTCGCCCCGTTGTGCAATGGGATGCGCAGATCATTGGTGATGGAAAAGAAGGTCCCGTAACTTTGGCTCTCTTGAACCTTATACTGGAGGACATGAAAGCTGGCCCTCCGTCTGTTCGAGTACCAGTTGTGTAG
--
>comp17277_c0_seq1_m.9463_Y
ATGATATCCATTTGGGATAATTGTACACTGGAAAACCATAAATACTTATCAAATTCTAACCTCTTTATCTTTATCCCAAATGGACCACCAATGCAGGAAACTTTTGTTTTCTACAACAATGAGCAAGAAATTGAACAACGGATTTCCAGATTTGAAGTACTACTTTGCAGCACCGAGACAGTAATTCAGCTACATAACTGGTACTCGAACAGACGGAGGGCCAGCTTTCATGTCCTCCAGTATAAGGTTCAAGAGAGCCAAAGTTACGGGACCTTCTTTTCCCTCACCAATGATCTGCGCGTCCCATTGCACAACAGGGCAAACAAGAATCCCACTGCCGATAAGCATCATTTCATCTGATTGCTTTCCTTGCTCTACAGTCACATCACCGACCTTTACTCCGTTGAGTTTACCCTCCCTCACTAA
--
>comp17353_c0_seq1_m.9508_Y
ATGGAGGAGGAGAAAGGGGTGTTAGTGGAGAATTTGATAGAGATAGTGAATGAGATAGCTTCGATCTCAGAGTATAGAAGCTCGGTGAAGAAATTGTATTGTAATTTAGCCAGAAGATTGAAGCTTTTAACTCCATTGTTTGAGGAGATTAAAGAGATTAAAGAACTAATTCATCCTCATACTTTTCAAGCTTTGGTTTCTTTGAAAAGCTCTCTTCTTTCTGCTCAAGATTTGCTTAAATTCGGCTGTGAAGCCAGCAAGATTTACACGGCGTTGGAGAGGGGACAAATTATGAATAAATATCATGAGGTGACAGGTCAATTGGAACAATCCCTAAGTACAATTGCCTATGAAAATCTTGACATATCAGATGAAGTTAAAGAACAGGTTGAGCTTGTCCTTGCACAGTTCAGAAGAGCCGAAGGGAGGGTCGATACTCCCGATGTTGAGCTTTATGAAGATCTCTTATTGCTTTTCAACAAGAGAAATGATGCAGAAATAGATCCAGTTGTCCTAAGAAGATCAGCTGAGAAGTTACAGTTACTAGGGATAGATGATCTAACACAAGAATCGCTAGCTCTGCACGAAATGGTTGGTGCTACCGGTGGTGATCCTGAGGCAAATATCGAGAAAATGTCGATGCTACTTAAGAAAATTAAGGATTTCGTGCAAACAGAAAATCCGAATCTGGAAACAATAAGAAAGGAGAAAAATCTACCGCCTAGTGGCAGTGGACAAGCGTCCACCAATGCGAATCACAAGGTTCCAGTTATACCAGATGATTTCCGCTGTCCGATATCTTTGGAATTGATGAAAGATCCCGTTATAGTTTCAACAGGATAGACATATGAGCGTTCTTGCATTGAGAAATGGCTGGAAGCAGGGCATGGAACATGTCCAAAGACGCAGCAGAACGTTAGCAGTGCAGCTGTACCACTGAATTATCTGTTGCAAAGTCTCATTGCTCAGTGGTGTTAACCAACCGGCATCGAACCACCGAAACGCCCCAGCAGTTCTCGATCCAACAAAACCACATCCGCCTACTCTCCTGCCGAACGTACTAAGGTTGAGATTCTCCTCCATAAACTCACATCTGGTAGCCCTGAAGACCAGCGATCTGCTGCAGGTGAGATCCGCCTTCTTGCCAAGCGAAATGCAGATAATCGTGTGGCTATTGCTGAAGCTGGTGCAATCCCACTTCTCGTGGGCCTACTCTCAACACCAGACTCCCGCACACAATAGCATGCGGTGACCGCACTTCTTAACCTTTCTATATGGGAAGATAACAAAGGAAGCATCATATCAGCTGGGGCGGTTCCCGGTATAGTGCATGTGCTTAAGAAGGGCAGCATGGAAGCTCGGGAAGATGCTACAGCCACACTTTTCAGTCTTTCAGTTGTCGATGAAAATAAGGTCAAGATAGGCTCCTCCGGGGCGGTCCCCCCACTCGTGATGCTTCTAAGTGAGGGTACCCAAAGGGGGAAAAAGGATGCCGCGACTGCACTTTTCAACTTGTGCATCTATCAGGGGAACAAGGGAAAGGCGGTCCGATCTGGAGTTGTGCCCACGCTAATGCGTCTGTTAACTGAACCTGGCGGCGGAATGGTCGATGAAGCATTAGCCATATTAGCTATACTGGCTAGCCATCCGGAAGGGAAGTCATCCATTGGAGCTGCAGAGGCAGTGCCTGTATTAGTGGAATTTATTGGAAACGGATCCCCCCGGAACAGAGAAAATGCGGCTGCAGTAATGGTGCACCTGTGTCCTGGAGACCAAAAATATTTAATCGAAGCACAGGAGCTTGGAATCATGGTGGCACTACTAGATCTAGCTCAAAATGGAACAGATCGCGGGAAAAGGAAGGCCCGTCAGTTGCTAGAGTGCATAAGCAGGTTTGTCGAGCAGCAAAAACAGGCTCACATACAAACCGAGGCGCAAGCGCAACATCAGGTTCAGATGCAGCAGCCACAACCAACATACACAGAAAATACTGCTGACAGCTGA
--
>comp17353_c0_seq1_m.9511_Y
ATGATACAATTCACAATATTCATGTCAGACCCCTTGGGAAGTTGTCTTCTTTCTTGTTTCCCCTCCCTTGTATCTTTGGTATATTTTTCTAGTGTAGTCATCATCCCACACAAACAAATGAATAACTTACAATCTGGGGAGGTGATCTTCCCCCTTTCCCTTCCCAAACCGAGGCCCCCTCTTCAAGTAAACCGAAAAGAAACAATTATCAAATCAAGAAAATGGTGTAACTTAAAAATGTCAGCTGTCAGCAGTATTTTCTGTGTATGTTGGTTGTGGCTGCTGCATCTGAACCTGATGTTGCGCTTGCGCCTCGGTTCGTATGTGAGCCTGTTTTTGCTGCTCGACAAACCTGCTTATGCACTCTAG
--
>comp17359_c0_seq1_m.9515_Y
ATGATGTCCGGCGTGAGACAAAGTAACGCGGTCCCAAAACCTTCTGGTGTAGAAGTGAGAAAGGGTAGTAAACAGCAGCAAAGTTCTAAGATAGTAAAGGAGAAGGCCCTTCCAACTCAACCAACACAGAGTCTAAAGCGGCAAGATCCGTCAAAAGCCAAAGCTTACATCAGTAAGCAATACGGCGGTATAGATGATGAGATAAAATCTTCAGGGAACTGTCGGCAGCTGGCTGACCCGGTAAGGTCACAAACAGATGACGAGCTTGTTAGATATATGTCAAATTTGCCTGGTTATCTGCAGCGTGTGGAGAGAACAGAAAAGAAACAAGATAATGCTTTGAATGTTGGGGTTTTGGATTGGGAACGCTTAGAGAGTTGGAAATGCCACCAAAAGGGCATCCCAGCGGGAGTAGGAAATATTGCATCCTTGCCCAGGATGGATTTATCAGCTAAAAGGCCTCCTGCCTATTATAGTCCACCTCCACAATACAGTGAGACACCCAGCAAGCTGCCTCTTCCTCCTTGTAGATATTATTCCTCTCATAAAGATGGCATATCAAGAAATGCAAAATCATCTTTTCATGATGTGGAAAGTGCTTCCAAGAGCCATTTTGATGGACAGAAGAGGGCATTATGGACTTATAAGTCTTTTCATAGAAGTAGCCCAGATACAACCTCTGAAAAGGGTAAACGAAGAGAGTCGGATTATAAGTTGAAGACCACTTCAAAAGTAGAAAGTTGGTCATCCAGCTCCAGATATAACAAGATGTTGACAGAGCCGAGGGAAAGTGTGAGTTCCTTTGATAGAGAAGCGAAGCAGAGAATTGAGGTGACGCAAGAATCCGATATCAAAAGAAAGTCTTTGAAACAGAATAGCACTCAAAGTGTGGAATCTTCATCATCCAAGTTGAGAAGTTATGAAAGTTCACTGGTTACGAAGGAAAAGAAGAATTTTGATTACCGAACGAAGAAAATACCGGAGTTGCAAGAACCAGCATGTAATCTTCCTCATCAACATCAAGCTGATAAAAGCAAAAGCATCGTTCTCCTCTTACCTGGAAAAATCCCCCAGGCTACTTTATCAAAGGAGCCAAGAAGGTCAATGGACGAGCATGTGACAGGAGCAATTCAGGATAGCTTGACAGAGGGCTTTTCTGACAATGGGATTTTCTCTTCGGAACTCCACTCTGAATTTCCACACTCGTGTCCGCTGCCTTCTAGGATGGAGACTAACACAGATCAACAGGAAACAGTACTTGATGCAAACAATACTCAGGATTCTGATCTCTCATCCTATGCAATGAGAAATGATCGGTCTTCAACTGAAAATTCGGGGACATTGGATCAAGAATTAACAGAACTGGCTGCTAGGAAAAGCAGGCATCCATCCCCAAATCGCCGCATTAGCTTCAGCTTTGGTCGGATGACCCAAAGTTTCAGCTTCAAGGATAGTTCAGCTGTCCCGCAGCTGATCTCCACATATGTATCAAGCAAATCTGGTCCTGTGATACCAAAAGCGTCGAGTGTTACGGATAATTCTAACAGAGAGAAAGCAAGTGGTCATAACCGAGTTAAATCCAGCCCTTTGAGAAGGATACTGGATCCACTACTGAAGTCAAGGGGATCTTCTTTACCAAATTCTGCTGGAAGTGATCAGTCATCAAGAGGAAGCATAGACTCCTGTAGTTACAATCCAATTAGTGCTGCTGTATCACTTCAAAATGAAAAGCGTGAGTCATCCAGCATACAAGCTCACCTGATGCTTTTAAGAAGTAATGGATTTCCTTTGTACAGATTTGTTATAAACCAACAAACTATCTTAGTTGCTACTCCAATGAAAAATTTAACATCACCGTGGAAGACTGGTCAAGGCTGTAACTATGTTTTGTACTCCATCGACGAAATTAAGAGAAAAAGTGGCAGCTGGATGAATCAAGTTGGTAAAGAGAGAAATTGCGGCTTTGTCTATAATGTGGTCGGCCAGATGATGGTCGGCCAGATGATGGTCAGTGCCTCTTCCTTATTGAATTTTTCTGGAAGGACCTCGAATGTAAAAGAGTCGATTCTGTTTGGAGTTTAGAAAAGACAGAAGACAGGTCAAACATCAGCAGAAATAAAGCCAAACACAGAGCTTGCAGCTGTAGTTCTACAGAAGCCTAGTGAAAACTTACGTTGTGGAAGGCCAGTGAGCAATAAAGATTTTCTGGAAAATGGTAGCATGCCAGAGGATAAACACTTCAATAATTATACTGTCATTCTTCCTGGCGGTGTACATAGTTTGCCAAGCAAAGGAGTTCCTTCATCGTTGATTCATCGCTGGAAATCCGGTGGATCATGCGACTTTGGAGGTTGGGATGTTGGTCGCAAATTACGCATTTTCTCCAATGAAAATCAACATCAGAACCTTCAAAGGGAATCTGATCCTTCCTTGATGTCGGATTGTTTTGAACTTTTTGTTCAGGGAGAACTACAGCATGACGCTCACATCTTCAGCATGGCACCGGGGGAGAAGGGAAAGTACTCGATTGAATTTAGTCCATCAATTTCTTCATTACAAGCATTTCTCATTTGTGTCTCGGTTTTAAGCTGTCAGACATTTCCTGATATCAATGAAATGAACCTTGTATGTAAAGAAAAAGCTGGGCAGGACTCCGGAAATAGCGATGTACCTACGAAATGCACTCCAAGTCCCCCGATCTCCCCTGTCGGAAGGGTCTAG
--
>comp17387_c0_seq1_m.9531_Y
ATGGAAATGAAGAGGAAAACACCACTTCAGCTTCAAGCCCTCGACAAATTCTATGCTGAACAGAAGTATCCTTCACATGCAGTTATGAAAGAGCTTGCGTCCGTTTTGGACTTAACATTCAAGCAGGTGAAAGGATGGCTTATAGAAAAAGGGTGGAGGGATAGAAGTAGAGATATATTGATTACACCACCTAGTTTGAGCAAGAAAGTCTCCTTTTTTAAAGGGAGGAATTGTGTGGACGTTTTGACTACGACTAGAAGAAATAATTGTAAGAAAAAGAGAAAGGAGAAGAAGTTGATTCCTCGGCAGACTGTTTTGCCTGCAAGTTATATTTTAACTAAGATTTTCCGGAAAGATGGTCCTTCCCTTGGCACCGAGTTTGATTCTCTTCCTTCTAAGGGATTTCAAAATTCTGAAGATTCCAGAAGTTCCAGTTATGCAAACCAGGAGAACCAAAGAGCAAACAAAAAGAGTAAGGTGACTAAGTAGAGTATCTCAACTTGGCTGGATAACAATAACAGTGGCCCAGCAATAAAGCATGGAATCGGAAAAAGTTTGATGACAATATGGCGGGCAACAAATCCAAATGGTGGAAATTTCCCTACAGGGATTTCATTTGCTGAAAAGGAAATAGTAACGCAAGTACCAACTCCTGTTCCACGAAAACCGCAATGCAGGAACAGAAAAAGACCATCTGCTGCTGTTATGAGACACAGACGGTTGAACGATAAAACTCATCAAAAACGGAAGCCTTGTCTTAAACAGAGAGAGGGGGAATCAAAAAAGGAGGAGTTCCAGGAGCACTCACCCAGGGAAAAATGTGAACTTGCTTTGAAAAAAATGATATCTCAAGAACGTATTAATCAGTTGGCAATGCTAGCAGATGATGAAGACCTAGAGCTGAGATGGCTACAAGCTGGACAAAACCCACATGCGTGTTCTGATCATTGTGCAACAAGAAGTCGGCATTGTTGTTCCCTTTGCAAAGATTTGCTGCCAAAATGTCCTCCAAGTTGCATTAGGATGAAATAGCCGTTATCTAAGCGGCCTTGGGATTCCTCTCCGGAGACAGGGAAGAAACTTTTTAAGGTTTTCCATTTTCTCTACACTTATTCAGTAGATGTTGATATATGCCCCTTCACTCTTGATGATTTTGCTCAAGCATTCCATGACAAGGATTCTTTGTTACTTGGAAAAATTCATGTGGCCCTCTTGAAGCTTCTCCTTACTGATGTTGAAAAAGAGATGAGTAGTGGATGCATGCCTCATTTGAGTGTGTCTTGTAAATTTCTTGCTCTTATTCATTCGGTTGAAGATCAAGAGTTCCTTGTGGAGTTTCAGAAAAAGTCTCTTAACCCTCTTACATGGATTGAAATACTGCGTCAAGTTTTGGTTGCAGCTGGTTGTGGTTCAAGGCAAGGTGCACTGCGTAGGGAAGCTCTTAGCAAGGAGACGAGCGTCATGGTGAAATATGGTCTACACCCTGGAACCTTGAAGGGAGAATTGTTCAAAATTTTGTCCAAGAGAGGAAAAAATGGATCAAAAATTCCCCACCTAGCAAAGTGTTTGCAGATTGCTGAATTAAATCTCTCAAGGACAACTGAGGAACAGACAACTGAGGGACTGGAACTTCTAATAAGTTCTACTCTTTCAAGTGATATCACTCTATTTGAGAAGATCTCGCCATCTGTTTATCGCTTGCGCGTCAGTACTCGTTCAAAGGAGGAGTAGGGCTGCATATCTGACACTGAGGATTCTTGAAGTGTTCATGATGACTTCAACAGTAGTAGAACATGTAGCAGCAGCAGCAGTGATGCTGAGATTGAATAAGAAAATACCAACTCAAGAAAATCTAAGCTATTTAAATCTAAAAAGAACATGCTTACAGTTCAAAACGAAATTGATGAGAGCCATCCAGGAGAAGTGTGGTTGCTGGGACTTGTGGAGGGTGAATATTCAGATTTATGTGTCGAGGAAAAGTTGAATGCTTTAGTGGCTTTGATTGATTTAGTCAGTGCTGGGTCCAGTGTTAGAATGGAGGATGCAACAAGAACCACAGTCGAGCCTGTTCCCAATACACGACCTTATGGTTCTGGGGCAAAAATTAAAAAATCATCATCACAGCAGCATAGTCTGCCCAGGCCATCTTGGGTACATGCTGGACAACTCAATGCTACAAATGAAGCGTACACATTATCATCATCCCGCCCATTTGATTCTTCAGTGTCTTTTCTGAAGTTGAATCAAACGCAAAATTTGCCCAGCCAAAGGAAGGACGCACAAGGGACGGAACATGAAAGCTATTTGCATTCGATGCAGTCTATCTTTTTGGGTTCTGATCGTGGGAACGACAGGAATTTGCTTATCTTGGGCCCATGTAATTCACATGACCCTGGCCACAGGAGAGTTTATTTTGAATCCTCTGAAGATGGTCACTGGGAAGTCATTGATACTGAAGAGGCTTTACGTGCATTGTTATCAGTTTTGGATGATAGAGGAACACGGGAGGCTTTTCTTATCGAATCCTTGGAAAAGAAGGAAGTGCTTCTCTGCCAGGAAATGTCAACTAGCGTCGCAAATGATGTTGAAAATAGGCAGTTAAGACCATCAGATCATTCTGAACGGGAAATAGTGGGAGAAGTTAGCAGTTCTCCAGTGTCTGATGTCGACAACAACCTAAACCTGACTGGGGCCACAAATGATTCTTCCCCTCTGTCCGGTGCAATAGTTCTTGCAGCAGGAAAGAAAGAGGAAGATGAAAACCGGAAAAGGATCCGTCTTCAAGAGGTTGATGCATGGATATGGAATTTCTTTTACTGTCGTCTTAATGCTTTCAAACGTACCAAAAGATCTTAATTTGAATCGCTAACTAGATGTGAAATTTCTCATGACTTGTTCTGGAGAGAAGAGAAGCACTGTAGATTTTGCCATACAACATTAGAACTTGATTTTGATCTTGAAGAAAGATATGCTATTCATTCAGCCACATGTAGACACAAAGGAGAGCATGAGATGCGAAAATATAAAGTTCTGTCATCGGAATTGCAATCACTAAAAGCTGCAGTTCATGCAATTGAGTCAGCTATGCCCGAGGATGCATTGCTAGGTGCTTGGACAAAATTTGCTCATAGGTTGTGGATCAAACGGCTAAGACGCACTTTATCTTTGGCAGAGCTTTGGCAGGTTGTTGCTGATTTTATTGGTGGAATAAATGAGGATTGGTTATGCCAATACAATGTTTCCCAAGGTTCCAATAACTCTTTGGAAGAGATTTCTGCTTATTTTCCAACCATGCCGCAAACATCATCCGCACTCGCTCTGTGGTTGGTGAAATTGGATGACTTAATTTCTCCATATCTCGAAAAGGTTGAAGGAGAAAACAAGCAGAACGATACAACTAATCATACAGGTGCGCGATGCTCCACGGCGGATCTGACCCTCGAAAGGAGCTCATAA
--
>comp17462_c0_seq1_m.9579_Y
ATGGGTGAGGGACTGAGTTGTGCAGCGAGTAGAGAAAATGGTGGGTTCTTTAGTGCAGTTCAGTGTGGTGATTTAGAGAGTGTAAAGATTATGATTGAGAGAGACCCTTCTCTTGTTCATCAAACTACTGCTTATGATCGTCAATCTCCACTTCATATTGCTGCTCTCAATGGCCGGATCGAGGTTATGTCTCTGCTTTTGGAGCGATCTGTGGATCCTGATGTTGTCAATCGTCATAAACAGACTCCACTTATGTTGGCTGCAATGCTTGGCAAAATTGGTTGTTTGAAGAAGCTAATCGAAGCTGGAGCAAATATTTTGAAGTTTGATTCACTAAATGAAAGAACTTGCTTACATTATGCTGCTTATTATGGTCATTCTGATTGTCTTCAAGCTGTTCTCTCTGCTGCTCAATCTAGTCCTGTTGCTGCCTCATGGGGATATGCACGGTTTGTTAATATTCGAGATGGTAAAGGAGCTGCACCGTTGCATTTAGCTGCTCGTCAAAGACGGCCTGAATGTGTTCGTATTTTGTTGGACAATGGAGCTCTTGTCTGTGCTTCAACAGGCGGATACGGCTGTGCAGGAAGTACTCCTCTTCATTTGGCGGCTAGAGGCGGATCCCTTGATTGCATCCGCGAATTGCTGGCTTGGGGGGCAGATCGTCTTCAACGAGATTCATCTGGGAGAATACCCTATTTGGTTGCTTTGAAGAACAAACATGGAGCTTGTGCAGCCTTATTAAATCCCTCTTCCGCTGAGCCCCTCGTGTGGCCGTCACCTTTAAAGTTCATCAGCGAACTAAATCAGGAAGCTAAAGCTCTGCTCGAAAGTGCCTTAATGGATGCAAACAGGGAGAGGGAAAAGAATATCCTCAAGGGCGCTGCTTATTCAATTCCATCTCCATCACATTCTGATGCTGAGGCCGATGATAATATATCCGAGGCAAGTGATACGGAGCTATGCTGCATTTGCTTTGAGCAAGTTTGCACAATTGAAGTACAAGACTGTGGTCACCAAATGTGTGCACAATGTACACTAGCCCTGTGCTGTCACAATAAACCCAGTCCAACAACCGCAAGCCTCAACCCTCCGGTCTGCCCATTCTGTCGAAGCACAATCGTCCGTCTAGTTGTTGCTAAAGTTAAGAATTCAGATGACACTAATGATCAAGATATTGGTGAAATAGGTTCACCAAAGATACGAAAGGCAAGAAAGTCGCGAAATTTCAGCAACGAGGGAAGCAGCAGCTTCAAGGGATTATCAACAATAAGTTCCTTTGGAAAGATAACCGGACGTAGCTCGGGAAGAATCGCTGCAGACAATGAGTGGATCGATAAGCCTTGA
--
>comp17509_c0_seq1_m.9612_Y
ATGATGCTACGTGGTATGGGATTTGATAACAACACGGCAATTTATTTAGCCTCAGGCAAAATTTACAAGGCAGAGAGACATTTAGCTCCTTTGTTGCAGATGTTTCCCCCTCTTTATACGAAGGAGGCTCTTGCAACTCTAGATGAGCTTGCTCCTTTTGAGGGTTATTCTTCAAGGATGGCAGCATTAGATTACACCGTATGTTTGTATAGCGAGGTTTTTGTGACAACTCAAGGAGGAAACTTCCCACATTTTCTCATGGGGCAACGGAGATTTCTTTTTGATGGGCATGCAAAGACCATTAAGCCTGATAAACGCAAGCTTGTTATTAACCTGCAGGATATGGAGATCAGTTGGAAGGCGTTTAAGTATCAGATGGAGATGATGCTTGTAGAAAGTGATCGCAAGGGATTGATGGTACCTAGAGTCCGAAAAATCAACAGAAAAACTTCCATCTACACATATCCTTTACCAGAATGTGGGTGCCTCATTTCATACAACTCATCTCTCAAATCAACTGCCGCTCCAGACACGCTAGATTCCCGCGGGCCCACAACATAA
--
>comp17661_c0_seq1_m.9689_Y
ATGGCAATCTGCACAGTCTACACAACTCAGTCCCTCAACCCAACATGCACAGTCTCCACACCAGGAAAAACCCAGATGAACCAGAAGCATCTGGTGTTCTACAGCAAGAAGAAGAGGGCGGCCAGGGCGGTGATAACATGCTCGGCCGGGGACTCGCAGACGATAGTGATTGGTCTGGCAGCGGATTCCGGGTGCGGTAAGAGCACGTTTATGCGAAGACTTACGAGTGTTTTCGGAGGAGCAGCCGAGGCGCCCAAGGGGGGGAATCCCGACTCGAACACGCTCATAAGCGATACGACTACTGTAATTTGCTTGGATGACTATCACTCGCTGGATAGAACGGGGCGAAAAGAGAAGGGGGTGACTGCACTTGACCCCAGAGCTAACGATTTTGATCTTATGTATGAGCAAGTTAAGGCTATGAAAGAGGGCGTTGCTGTTCAAAAGCCAATCTATAATCATGTCACTGGTCTTCTTGACCCTCCTGAGCTTATCAAGCCCCCCAAGATTCTTGTTATCGAAGGTCTTCACCCCATGTATGATGAACGTGTACGAGATCTTTTAGACTTCAGTATCTATTTGGACATCAGCAATGAGGTTAAGTTTGCATGGAAAATCCAGAGAGATATGGCAGAGAGAGGACACAGTCTAGAAAGTATTAAAGCGAGTATTGAAGCACGTAAACCTGATTTTGATGCGTATATAGATACACAGAAGCAATACGCGGATGCTGTGATTGAAGTGTTGCCAACGCAACTTATTCCGGACGATAATGAGGGAAAGGTTTTGAGAGTGAGATTAATAATGAAAGAAGGGGTGCAGTATTTCAGCCCTGTTTACTTGTTTGACGAAGGCTCTACCATCTCATGGATTCCTTGTGGTAGGAAGCTCACTTGCTCCTACCCTGGCATCAAATTCTCCTACGGCCCCGACACTTATTTCGATCATGAGGTCTCTGTCTTGGAGATGGATGGCAAATTTGACCGATTAGATGAGCTGATTTACGTCGAAAGCCATCTCAGTAACATTTCCACTAAATTCTACGGAGAAGTTACCCAACAAATGCTGAAACATGCAGATTTCCCCGGAAGTAACAACGGAACCGGTCTCTTCCAAACCATTGTCGGATTGAAAATACGCGATCTTTACGAGCAAATCCTCGCCACTAGAGCCAAAACTCCTGTACAAGCAAAAGCCTGG
--
>comp17692_c0_seq1_m.9703_Y
ATGGCATTCAATCTCTGCTCTTCTCCGTCCTCTCTTTGTAATTCTCTATCTTCCCCTTCAAGAGAGTCACCCAAGCTAAGATATTTAAGAGTAACCACCGCTGTTCCACTATCAAGAGCACCACCATCTCTTCAAATAACCCACGTCTCCTTATCCGAACCAATCACACAGCACCAAGAACACGGAACTCCACAGTACCGAGATGCAAAAAAAGGCTCCTCTTCAAAATCCTACATCTGGGTCAATCCCAAAAACCCCAGAGCCTCACAACTTAAGGAAAAATCATATGATGCTAGGTATGCTTCTCTTGTTAAAATAGCAGAGTCTTTAAATTCATGTAACCCTATTCAAGAAGATGTTTATGAAATTCTGACTGGTTTAGGTGATAAGATTTTAGATCAAGATGCTGTTGTGGTTATTAATAACATGTCGAACCCGGAAACCGCATTGCTTGCACTTAGGTATTTTTTAGAAAAGTTTAAGTTGAAGAAGGAGGTTATTCTTTATAATGTTACCATTAAGGTTTTGAGAAAGTGTAGGGCTTTTGTTAGAGCAGAGAAACTGTTTGATGAAATGCTCGAGAGAGGTGTTCAGCCTGATAATGCTACGTTTTCGACTATTATTAGCTGTGCTAGGCTGTCCAATTTGCCTGATAAGGCTGTTGAGTGGTTTGAGAAGATGCCGAGTTTCGGTATCAGTCCTGATGATGTTACTTATTCCACTATGATTGATTGCTATGGCCGCGCTGGCAATGTCGAAATGGCTTTGAACTTGTATGACCGTGCTAGGACGGAGAGATGGCGGATTGACGCAGTGACGTTTTCAACTTTGATTAAGATTTATGGGATGTCGGGAAATTTTGATGGGTGCTTAAATGTTTACGAAGAAATGAAGGCTCTAGGGGCAAAGCCTAATTTGGTTACTTATAACACTTTGTTAGATTCAATGGGCAGGGCCAAGAGGCCTTGGCAGGTAAAGAAAATCTACAAAGAAATGATCGACAGTGGTTTTAAACCAAGTTATGTGACTTATGCAGCTCTTCTTCGTGCTTATGGTAGAGCTCGGTACGGTGAGGATGCTCTTATTGTGTATAGAGAGATGAAGGAAAAAAATTTAGAGTTAAATGTTATTCTTTATAATACCATATTGGCCATGTGTGCTGATCTTGGCTTTGTGAGCGAAACTATTGAGATATTTGAGGACATAAAGAGTTCTGGGACAAATCCGGATAGTTGGACTTTCTCGTCTATGATTACCGTTTATTCTTGTAGTGGGCAAGTGTCTGAGGTGGAGAACATGATGAAGGAGATGTTGAACGCCGGCTTCGAGCCTAACATATTTGTTTCCACATCACTTATCCAGTGTTATGGGAAAGCCCAGCGTACTGATGATGTTGTAAGGACATTCAATCAGCTTCTAGAATCAGGAGTAACGCCAGATGAGCGTTTTTGTGGGTGTCTGCTAAATGTGCTGACTCAAATACCAAAGGAAGAACTTGGCAAGCTTGCTAACTGTATTGAGACAGCTAATTCGAAACTCGGCACGGTAGTAAAAATTCTGATAGCAGAGGAAGTCATCGAAGCAAATTTCAAACAGGAAGCTTCTGAACTTTTTGATTCTACTGGTGCTGATGTAAGGAAGGCTTACTGCAATTGCTTAATTGACCTTTGCGTCAACCTCAATATGTTGGAGCGAGCATGTGAGTTACTAGACCTAGGACTAACACTTGAAATTTACAAAGACATACAGTCTAGGTCATCAACACAGTGGTCTCTCCATCTGAAGAGTCTCTCTTTAGGGGCTGCTCTTACAGCGCTACATGTTTGGATAAATGACTTGTCCAAGGCACTTGAATCTGGAGATGAGCTTCCGCCTCTGCTTGGGATCAATACTGGACACGGAAAACACAAATATTCAGACAAGGGTTTGGCTGGTGTGTTTGAATCTCATCTGAAGGAGCTAAATGCTCCATTCCATGAGGATTCAGATCAGGTTGGTTGGTTCCTGACGACAAAGGTTGCGGCTGAGTCGTGGTTAGAATCTAGAAAACAAACTGAGGCTGTTGCTGTCTAG
--
>comp17694_c0_seq1_m.9705_Y
ATGGCGGGTGTTGAGAACAAGGCGGTGTTTGATATGGAAGCAGCGAGTGGAACGGTGAATGAATTAAGAGGAAGTTTTGGGGCTGGCAAAACGAGAAGCTACGAGCGGAGAGGGAGTCAGATAAAAAGCCTTGTGAAGTTATGTGAGTTTCACGAGAAAGAGATCGTTGAAGCTCTCCGTCTCGATATTTCTAAACCTGAACTTGAATCCACTGTCTACGAGATAGGAAAGCTTAAGAACGCATGCAAAGTGGCCCTCAAGGAATTGAAACGTTGGATGAAGCCAGAAAAGGCAAAGACCTCATTGACATCTTTTCCTTCATCGGCTGAAATAGTGTCAGAACCATTTGGTGTTGTATTGATAATTTCCGCATGGAACTATCCTTTATTGCTGTCTCTTGATCCAGTTGTTGGAGCTATTGCAGCTGGTAATGCCGTGGTCTTGAACCCTTCAGAAATTGCTCCAGCGACATCCTCATTGCTTGCAAAATTAGTAGCAGCACACTTGGATCCTTCTTGCATAAGGGTTATTGAGGGGGCTGTTGCTGAAACTACTGCCCTGCTGGAGCAAAAGTGGGATAAAATATTTTATACAGGCAATGGAAGAGTGGGACGTATAGTGATGGCAGCTGCTGCAAAGCACTTGACACCAGTTGTTCTGGAGCTTGGAGGAAAATCTCCAGTTGTCATTGGCCCAGGAATCAATTTACAAGTTGCAACTAGGCGGATAATTGCAGGCAAGTGGGGTTGTAACAACGGGCGAGCTTGTATTTCTCCTGATTACATCATAACAACAAAAGATTATGCACCAAAGCTGGTGGATACTTTAAAAGAAGAAATAGAGAGATTCTATGGAAAAAATCCATTAGCGTCAAAAGATTTGTCCCGAGTTGTGAATTCAAACCATTTTGCTCGATTGAGTAAACTACTGGACGAGGATAAGGTTTCTGGTAAGATTGTATATGGAGGCGAACGAGATGAAGAAAGTCTGGGAATTGCTCCCACCATCTTGATGGATGTTCCACAAGACTCTCTGATGATGATTGAAGAGATATTTGGTCCCTTGCTTCCCATTATCCTGGTCAATAAAATTGAAGAGTGTTTTGATCTGATAAACTCAGGAACAAAGCCACTTGCTGCCTATTTATTTACAAATAGTAAAAAACTAAAGGAACAGTTTGTGGCGTCTGTCTCTGCCGGCGGTGTAGTTGTCAATGACACTACCTTGCATCTTGCAGTTCATAGTTTACCATTTGGTGGTGTGGGGGAGAGTGGAATGGGCGCATACCACGGCAAATTCTCATTTGATGCTTTTAGCCATAAGAAGGCAGTCCTTTATCGAAGTTTTGCGGGTGATGCAGCAGTCAGGTATCCGCCATATACTAAAGGAAAGGTACGCTTGATGAAGGCTTTGATTAGCGGTGGCATTTGGAGCATAATCTGTGCTCTTTTTGGTTGGAGAAAATAG
--
>comp17709_c0_seq1_m.9717_Y
ATGGATGAAAGTTGGAGGGAAGTTGTGAAAAAGATGCTTCCTCCAGGAGCATCTCTCCCTGAAGATGAGTCTAAGCTTGATTACTCTATAGCTATTGAGTACCAAGGCCCCCCCTTCCCTTATGATGTTCCTAAAGTTGAACCTCTTGATGTAGCTTGGCATTCCATTCCCACTGCCCAGCCCCTTTCAGAGTCCCAAAGATCAGTTGCTCCAGTCGTTGAACCAATGCCTTTGTCTATGTCTTGTATCGCTGCTGCTGTGGCAACTTCATCTGCTCGATTATCCGCGAGTTCGGAGTCCGTTGTGTCGGTTTTGCAAAACCCTGATTCTTCTTCGGCTTCCGCTTCAGCGTCGGCTTCCCCGGAAGGCAGGCGATGTGCTGTTGTTACTTTTAACACGGTTGAGCGCAAAGACGTTGATGTGGAGAAGGAGAAACCGTTTTATCCGGAGTATGTTGGGGTTTCGAAGGGAAAGAAGAAAATGAAAAGTAGATTTTGTTACAGGTGGGGAAAAGGGAAGTGGGAGAGCAAGGAGTCATGCCTCGTTTGTGATGCTAGGTATTGTAGTAATTGCGTGCTTCGGGCTATGGGGTCCATGCCCGAAGGCCGTAAATGTGTCACTTGCATTGCTCGACCCATTGACGAATCCAAGCGGTTGAAGCTGGGTAGACATTCCAGTGTGTTGTCTCGGCTGCTTAGTCCTCGGGAGATGAAGCAAATCATGAAAGCAGAGAAAGAGTGCTCTTCTAATCAGCTTCGACCCGAGCAACTCATTGTAAACGGCATCCCTCTCAAGCCAGAGGAGATGGCGGAATTGCTGGGCGTCCCATTGCCTCCCCGAAAACTCAAGCCCGGTAGATATTGGTATGATAAGGAATCTGGTCTCTGGGGAAAGGAGGGGGAAAAACCAGATAGAATCATTAGTTCAAACTTAAATTTTTGTGGGAACCTTAATCCAGATGCAAGCAATGGGAACACGCAAGTGTATATGAATGGCCGGGAAGTTACTAGACTTGAATTGAGGGTGCTAAAACTAGCAAAAGTTCAGTGTCCACGTGACACTCATTTTTGGGTCTATGATGATGGGCGTTACGAAGAGGAAGGTCAGAATAACATCAGGGGCAACATTTGGGAGAAGGCATCAACACGGTTTGTTTGTGCATTATTATCTTTGCCTGTGCCTCATGGACAACCACATGGACAGAGGCATGAGGCCAGTAATTATACAACTGTTCCAAATTATCTGGAGCAGAAAAAAGTACAGAAACTTCTTCTGCTTGGTCTTCAAGGCTCCGGAACAAGCACTATCTTCAAGCAGGCCAAATTTTTGTATGGCAATAAGTTTACTGCAGAAGAGCTGCAGGATATCAAGTTAATGATCCAGAGCAATATGTATAGATATCTAAGCATTTCGCTTGACAAACGAGAACGTTTTGAGGAGGAAGCAATGTCTAGGATGAAGGAACTATATAATGAAGTTCAAAGTTCGGTATCAGGTGGAGAGGTCGACTCTGGTGAAACTAATCAATGTATCTATTCAATCGATCCAAGATTAAAGAATTTCTCAGATTGTCTGTTGGTCATTATCGCTACAGGGGATTTGGATGCATTTTTCCCTGCAGCAACACGTGAATATGCTCCATTGGTTGAAGAAGTATGGAGAGATCCTGCTATACAGGAAACATTTAAAAGAAAAGATGACCTTCACTTCCTTCCAAATGTTGCTGAGTACTTCTTAAGCCGGGGTGTTGAAGTCTCAAGCAATGAGTATGAACCTTCTGAACGTGATATTCTTTATGCGGGAGGAGTCACTCAAGGAAGTGGTTTGGCTTTCATAGAATTCTCTCTTGATGACCGCAGCCCAATGTCTGAAACATACACAGATAATATGGAAGCTCAACCCCCGCCTTTAACAAAGTATCAACTTATTAGGGTAAATGCGAAGGGGATGAATGAGGGGGGCAAATGGGTGGAAATGTTTGAAGATGTACGTGCAGTGGTGTTCTGCGTTGCTCTTAGTGACTATGATCAGATGTGGGTTGCAGCTGAGAGCAGTGGGAGTGGTTCATTACTAGAGAACAAGATGATGCAAAGCAAAGAGCTGTTTGAGAGTATGATGAGGCACTCGTGTTTTAAGGATACTCCTTTTGTGTTGGTGCTTAACAAATACGACATGTTCGAAGAGAAAGTTAACCGAGTGCATCTTAGTGCATGTGAATGGTTTAATGATTTCAGTCCTGTGCAGCCCCACCACAACAGTCAGACACTGGCTCACCAAGCATACTACTACGTCGCGATGAAGTTCAAAGACCTCTATGCCTCAGTTACCGGGCGTAAGCTGTTTGTATGGCAAGCCAAGGGTAGAGACCGTGTAACTGTTGATGAGGCATTCAAGTACATAAGGGAGGTTCTCAAGTGGGATGAAGAGAAAGAGGAGAATTATTATGGGGGTGGAGCTGAGGACTCTTTCTACAGTACTGACCTGAGTTCTTCTCCATTTGTTAGGGCAGAGTAA
--
>comp17711_c0_seq1_m.9719_Y
ATGGCCACTTCTTCTCTAGCTAAAACCCTCGTCACTACTGCTCCGTCACCTGGTCAAATTACTCTTCAAAAAACTTCTCTTATTTCCAATCAAATCCGTTTTTCCCACACTAAACGGCGTCGTAATGTCATCGTATTAGCATCTTCTCGCGGAGAAAACGATAATCAAAACGCTCAGGCTGCTCTTGAGTTGCAGCAAACTCCTTTGCTTAATAACTCTCCCAACGATGTCGTTTGTAAAGACGCTCTTCCTAGGCCATTATCGTCTTCTCATTTCTCCGAATCAGTTTCTGAGGACGCTTGGCTTCGTGTAGCTTATCAAGGAGTCAGTGTCGCCTACAGCGAATCAGCGGCCGAGAAGGCGTATCCGAATTGTGAAGCAGTTCCTTGCGAGCAGTTCGATACAGCTTTTGAAGCTGTTGAACGGTGGCTTGTGGATAGAGCAGTTCTTCCCATTGAGAATTCTTTAGGCGGGAGCATCCATAGGAATTATGACCTTTTGCTCCGGCACAGCCTGCATATAGTAGGGGAAGTGAAATATGCTGTTCGCCATTGCTTGCTAGCCAATAATGGGGTAAAAGTTGAAGATTTGAAAAGGGTCCTAAGTCATCCACAGGCTCTTGCTCAATGCGAGCATACATTAACAAGCTTGGGATTGGTCAGAGAAGCTGTAGATGATACCGCTGGTGCAGCTAAGCATGTTGCACTTCACAAACTAAAGGATACAGGAACTGTTGCTAGTTCTGCTGCTGCGAAGATCTATGGCTTGGATATTTTAGCTGAAGATATTCAGGATGATTGCGATAATGTTACTCGCTTTCTGATGCTGGCAAGGGAACCCATAATTCCAGGCACTGACAGACCATTCAAGATGAGTATTGTTTTCTCCCCGGAGGAGGGCCCTGGGATGCTTTTCAAAGCACTTGCTGTTTTTGCTTTGCGGCAAATTAACCTTTCTAAGATTGAGAGTCGACCACTGCGGAAACAGCTACTGAGAGCATCTGATGATAATAACAATGGACTTCCAAAATACTTTGACTATCTTTTCTATGTGGATTTTGAAGCATCTATGGCTGATCAGAAAGCACAGAATGCCCTCAAGCACCTGATGGAGTTCGCTACCTTCTTGCGGGTTTTATGGAGTTATCCTGTGGACACTAGCATGATATGA
--
>comp17722_c0_seq1_m.9727_Y
ATGGCGAGTGGTACCGGAGACGACAACGACGCCGTTTTGAGCGACGTTGAAGGCGACGAACCGGTACCGATCGTTATACGAACTCAAAGCTTAGAACAAGAAGAAATAACTGTAGATAAACCCCGCCAACTTCTCGCGGAGCTCGATCGGGAGAAATCTGCGCGAGAAGCGGCGGAGACGGCGAAATCCGAGCTGCAAGTTTCGTTCAATAGGTTAAAAGCGTTAGCGCATGAGGCGATTAAGAAACGCGACGAATGGTCGAGACAGAGAGAGAAGGCATTGGGAGAGAAGGAGAGAATTAGTTTAGAATTGTGGGAATTGAGTAAGCAGAGAGATGAAATTGCGAAAAAATTCGATGAGATTTCGAAAGTTAGGGATGGATTGGAATCGGAGGTTGAGAGTTCTAGGCATATGTTAGTTAGTGGAATCGAAAAAATATCGAATAAAGTTAGTAATTATAAGAATTTTTCGGGTTTAGGGTTACCTAGGTCACAGAAAAATAGTAATGGATTGCCGGCTGCGGCGTATGGTGTTATTAAGAGAACTAATGAGATCATTGAGGAGATGATTAAGCAGATGGATGTTGTTACTAAGTCTAGAAATGAAGCGGGAGAACAGGTTGAGCAGAGGAATTACGAGATTGCTATTGAGGTTTCGCAGCTTGAAGCTGCGATTAGCGGATTGAGAGATGAGGCGGGGGAGAAGAGTTTGGTGATTGAGAATTTGGAGAAGAGCTTAGCGGAGAAGGAGGAGAAGGTTTTTGAGATTGAGAGCAAGCTGAAAGAGAAGACTCGATCCGTTGAGAAGGAAGGTTTGGAAATGAGGGAGGGTGTTCGGGAGCGCAACGAGAAGTTGAAGAGTTTTGAGTCGAAAATTGAGTCGCAGAGGCCTTTGTTGATTGATCAGTTGAGTTTAGTTGCAAAAATTCATGATCGGCTTTATGATGTTATTAAGATTGTTGATAGTAATCATTTGGATCCGGAGTTGTCTGAGTCTTTGTTTCTCCCGCAACAAACTGATATGGAGGAGAATATCCGTGCTTCTTTAGCTGGGATGGAGTCAATCTATGAGCTGGCAAGAATTGTTTCTGAAAAAACAAGGAGTTTGTTGGAGGATAAGAGTCATGAAGTGAAGAGTTTGAATGAAACAGTGGGTCGGTTGGTTAAGGAAAAAGAACATATTGGTTCATTACTTAGAAGTGCTTTTTCAAAGAGGATGAAACTTTTCCCATCTTCTAAAACAAATGAATTGTTTCAAGCTGCAGAGAATGGCTTAAAAGAGGCTGGGTTAGATTTCAAATTTAGTAAGGTTCTTGGGGATAAAGCTCCAGCTTCTCCGGATAAGGGTGGCTCTCTAGACACAGATGAGGATGAAATATACACTTTGGCTGGTGCTTTGGAGAACATTGTCAAGGCATCTCAACTTGAGATTCTTGAGTTGCAGCATACCGTTGATGAATTGAGGGCAGGAGTTCATTTATTGAAAGAGCATGTTGAGGCTCAATCAAAGGAACTGGCTAATAGAATGCATAGAATAGGGGAACTTGAAGAAAAGGAGAGAGTAGCAAATGAAAGTGTTGAAGGGCTGATGATGGACATTGCTGCCTCTGAAGAAGAAATTACAAGATGGAAAGTAGCAGCAGAGCAAGAGGCTGCTGCTGGCCGAGCTGTTGAGCAAGAGTTTGCATCTTAATTGTCTGCAATTAAACAGGAACTTGAAGAAGCAAGGCTAGTCATGTTAGAATCAGAGAAAAAGCTAAAATTCAAAGAAGGAACAGCAGCTGCTGCCATGGCAGCAAGAGAGGCTGCTGAGAAGGCGTTGAGATTGGCCGACTTGAGGGCATCCAGGCTGAGGGATAGAGTAGAGGAGCTCAGCCGTCAGCTTGAAGCGTTTGAAACTCGAGAAGATTCAAGAGGCCGAAATGGTCCTAGA
--
>comp17753_c0_seq1_m.9744_Y
ATGAATCTTTCTCAAGCGGCCGTTGGGCTTACCAGAGAAACTCTTGTTTATTCCGTCTTCTCCAATCCTTCTTCTTCAAATTCAAATTTCAAATCCCAACGGTCACTTTTCTTTTCTCAAAGCAAATCAAACATATCTTTATCATCAAATTCCAAAACAAGAACCCTTACCTGTTCTGCCGCCGATACTGATCAAATTTCTCCGGCGAAATCCCTCCGCTTGATTCTTGAATTGCCCGGTGTTCACCAAGGCCCTGCCTGTTACGATGCTCTCAGTGCTAAGCTCGTCGAGAGAGCCGGTTTTGATTACTGCTTCACCAGTGGATTTTCAATATCGGCTGCAAGATTGGCATTGCCTGATACTGGCTTTATTTCCTATGGGGAAATGGTGGATCAAGGACGGCTAATCACTCAAGCTGTCTCCATTCCTGTCATTGGGGATGGTGACAATGGCTATGGAAATGCCATGAATGTCAAAAGAACCATCAAAGGATATATAAAAGCTGGCTTTGCAGGAATTATTCTTGAAGATCAGGTTTCTCCGAAAGCTTGTGGTCATACACGTGGTAGGAAAGGGGTGTCTAGAGAAGAAGCAGTTATGCGAATAAAAGCAGCTGTTGATGCTCGAGAAGAGACTGGCTCAGACATTGTTACTGTTGCACGATCTGATTCTCGACAAGCAATATCTTTTGAGGAAGCACTATGGAGGTCAAGAGCTTTTGCTGATGCTGGGGCAGACGTTCTTTTTGTCGACGCATTAGCTTCAAGAGAATAGATGAAGGCATTCTGTGAAATTGCTCCTCAAGTTCCAAAAATGGGAAATATGCTTGAGGGAGGGGGAAAAACACCCATACTTAACCCATTGGAACTTGAGGAGGTTGGATATAAACTTGTTGCTTTCCCTCTGTCATTGATTGGGGTATCTATACAAGCAGTGCAGGACTCACTAAAAGCCATTAAAGGAGGAAGGATTCCACCACCTGGAAGCATGCCATCTTTTGAAGAAATAAAGGAGATTCTAGGTTTTAATGATTATTATGAAGAAGAGAAGCAGTATGCTACCAGCACTAATCAGATGCTTAGGCCGACAGGTTATTCACCAGCCAGCAGTAATATATATGGTATACAACAGAGTACTCCACAAGATACAGAACAGAGAAGTCAAAGTTCTCAGGATCCTGTTGTTGAAGTCATAACACCTGATGTATACAGTGACTCTGGTGCAGTTGGTTCAAGAAATCCCTTTTCTGGGATCTGGTCTCGGACATTGAGAGTCAAAATAACTGGAAAAGATGGATTTGAAAAACTTGATGTGAGGATTCCTGCTGGATTTCTGGAAGGGATCACAAACATTGTTCCAGACTTAGGGGGTGTAAACATCAAAGAACTCATGAATAATGCAGCCGGGGAATTCGGTGGCAAGTTATTATTGGATTTTAATGATACCATCGGCGACAGGATTCAAGTCTTCCTAGAATAA
--
>comp17788_c0_seq1_m.9760_Y
ATGTTACTCAAGGAACGAGCCTCGGGAATGTATCATCTTTCGTCGTACTTCTTTGCAAGAACAATCGGAGACTTGCCTTTGGAGCTCTCGCTCCCAACTCTCTTTGTGTTCATCATCTACTGGATGGGCGGACTTAAGCCCGACCCCCTCACTTTCACCCTCTCTCTGCTTGTCGTTCTCTACAATGTCCTCGTCTCCCGAAGTCTCGGATTAGCGCTTGGCGCTCTACTCATGGACATCAAACAGGCAACTACTTTAGCATCAGTCACCACGCTGGTATTCCTCATTGCAGGAGGCTACTATGTTCAACAAATACCTTCTTTTATTGTATGGCTCAAGTACTTGAGCTATAGCTACTACTGCTACAAGCTTCTTCTTGGAGTCCAATACAATGAAGATGATTTCTACGAGTGCTCCGAGGGAGTCATGTGCCGCGTCGGAGACTTTCCGGCCGTCAAGTCGATGGGGCTCAATCATTTGTGGATTGATGTCTCTATTATGGCCATCATGTTGCTGGCTTATCGACTCATTGCTTATGTAGCTTTGAATAGAGTTCAGTTGAGGTCTAATTATACTTAA
--
>comp17826_c0_seq1_m.9791_Y
ATGGCTATTCGGATTACTCTCACCTACCCCGGTTATGTCGCCCAAAACATCGCCACCTGCGCGGGAAGTCGCGTCGGTGGAAACTTCCGATCACTCCACGAGTGCTTTTTCCGATCACGCATCTTCGCCTCACCTACGACAAATCAAAACGTCGATTACGAACCACCTGCGCCGCGTCCCACACGTGACTTCCGTTCCGGTGGTGGTTACCGCAGGAATTCATCTTCCCTGAATTGTACAATCGCCGGAGAAATCTTTGGAAAGAATTGTATGAGCCCCATAGCCGTTGGATTAATCGAATTAATGAAGTCAACGGCTGGGGTTTCTGTTTCTAATTCATCATGTAGTGGCCTTTTTGGAATTTCGCCATTTAAAGCTTCCTCGATTCTTCCCTTTTTACATGGTTCGAGATGGCTTCCGTGTAATGAGCCATCTTCTGGACCTAAGAAGAGCAGTGACGTGGATAAGGGTGGTACTAATGTTAGTAGCTGTGCCAGTACTCCTAATGCTTCTGCTGCTGTTGGTGCTAGTCCTTCTGTTGGTGCTACTACTGTGACCTTGGAGATTAAGGCCAAGGATTTTGACAAGAGTTGGTTTTCTAAGGTTTTCAACTTTTCTTCGGAGGATGCTAAGGCTATTGTTACGGCTGCTACTGTTAATTTGTTGCTCCGGTCCGCCTTGGCTGAGCCTAGATCCATTCCTTCTACTTCCATGTGTCCTACTCTGGATGTGGGTGACCGTAATTTAGTCGAGAAGGTTACTTATGTCTTCAGGAAACCAGAAGTTTCTGATATAGTGATATTTAAGGCCCCACCAATCTTGCAGGAAGTTGGCTTTTGTTCTGGCGATGTATTCATCAAAAGAATTGTGACAACAGCCGGAGACTTTGTTGAAGTTCGCAGGGGAGAGTTATATGTGAATGGAGTTGTTCAAGATGAGGAATTCATCTTAGAGCCTCTTGCATATGAGATGGAACCCATGCTTGTACCAGAAGGTTATGTCTTTGTGATGGGAGACAACCGAAACAACAGTTTCGACTCTCATAACTGGGGTCCTCTGCCTATCAACAACATTGTTGGTAGGTCGGTGTTTCGGTATTGGCCTCCATCCAAAGTGTCCAACATTGTGTATGATCCAAATGCAGAAAAGAACACAGCAGCGGAATCATGA
--
>comp17850_c0_seq1_m.9797_Y
ATGGCTTCTCCTATGCCTAGAGGGCCACCTAATAATAGACCTGGCTATAATAATCAACAAACACCACCACCATCACCACCTAATCACAATCCCAATTCTAAGTCATTAGCTGATAATGTGCGTAATTTGAGTCTAAATCGGCCTTCTTCCTTGCCTAGGCCTCCCCCCTTCGCCCAACCCTTGTCGCTTTTTTCACCGACTGGCCCTGTCCCTCTAGACCCCCAGCCCATGCCTCACTTTGGCCCCCCATCGCCTGTCGCACTTTCGAGACATACAATGCGTCCCCCGCCACCCCCGTCACCTGGTCCACATGCCAGACCTGTTTTCTCTCCCTCGCCCCCCCCATCGCCGGGTCCACATGCCAGACTTGCAGTCTCTCCCTCACCACCCTCATCACCTGGTCTACTTGCAAGACCTACAGTACCTTCCTCACCATCCACATCACCTGGTCCACATGCAAGACCTGCAGTGCTTCCCTCACCACCCCCATCACCTACATTGCCTCCAAATGTTGCCCTGGGAAGGCCTTCTGCTCCTGTTATTAGTCAGCCTCAGCCACCTCCTTCCTTTGGGTCTAGGCCACCATCACCTTCTGGTTCTTTGCCCGTGGGCAGTCCAGTGGTTGTTCCTCCTCCGAGTGGTTCAGCTGTTCCACCTACGCCAGGTCCGCCGAGTCATTTTGCTTCATCTCGGCCTTTGAGCGTCGGTCCATCTTTAGCTTCTTTTACCAATCCAATGAATAATGACCCACCATTCACTTCAGCTCCCAGATTTTATCCACCTGGTAGTGCTAGACAACCAGTCATGGGATCTCTACCGCCTACAAGTTTTGCTCATCCCCCTCAGCCTCCAAGTATGGGATCTTTTCTGGGTGGTTCAGCGATTGATGTTTCATCAGCTCCTCCCATGCAGTTACCTTCTCCTTTCCAAGCTGGATCCTTGGAGTTCTCATCCACTCCAGGTCCTCCCTCAGGAGTGCAGACATGGACGGTGCAACCTCAACAGGTTGCTCCACCTCCGCAGGTGCCTGGTTCTGTGCAGCCGCCAAGAATGTCTGGAATGGCTCCACCACTACCCCATCAATCTATGACTACCATATCACCTGTGATGGGTCAATCTGGATCCTCTTTGGCAGGGGTGTCAAAGATTGATCCCAATCAAATTCCAAGACCCATTCCAAGTTCCGCTTCCGCTATAGTAGTGCATGAAACACGTCAGGGGAATCAGGCTAACTCTCCTCCGGCTGCTACAAGTGAATATATTGTCAAAGACACTGGTAATTGCAGTCCACGATACATGAGGTGTACAATCAATCAGATTCCCTGCACTGTTGAATTTTTAAATACATCAGCAATGCAATTTGCTTTGTTGGTCCAACCTTTGGCCCTTCCTCATCCAGCTGAGGAGCCTGTACAAGTTGTTGATTTTGGGGAAAGTGGTCCTGTTCGGTGTTCTCGTTGCAAAGGTTACATAAATCCTTTAATGAGGTTCATTGATCAGGGAAGGCGGTTTATCTGCAACTTATGTGGGTTCTCTGATGAGACTCCCCATGACTATCACTGTCATCTTGGTCCAGATGGTCGGCGCAGAGATGCAGATGAAAGGCCTGAACTATGTCGAGGAACGGTTGAATTTGTCGCTACAAAGGAATATATGGTGCGTGAACCAATGCCAGCCATGTATTTTTTCCTAGTTGATGTATCCATGAACGCCATTCAGACTGGTGCAGTGGCTGCAGCTTGCAGTGCAATCAGTCAAGTTGTTTCTGATCTTCTGGAAGGTCCTCAAACAATGGGTGGAATTGCAACATTTGACTCAACAATCCACTTTTACAGTTTAAAACGTGCATTACAGCAGCCATTGATGCTTATCATACCTGATGTGGAAGATGTTTATACCCCCCTACAAAGTGATGTTATTGTTCAGCTTTCTGAGTGTCGCCAACATTTAGCACTGTTGTTGGAAACCATCCCAACCATGTTTCAGAGTACTAAGATTTCTGATTCAGCATTTGGTGCAGCAATCATGGCGGCTTTCTTGACCATGAAGAGCAGTGGAGGGAAGCTTTTGGTATTTCAATCAGTTTTGCCATCACTTGGAATTGGGTCCCTTTCTTCCAGGGACGCTGAAGGGAGAACTAACATCTCATCAGGGGAGAAGGAGGCCAATATATTGTTGCAACCGGCAGACAAAAGTCTTAAAACAATGGCAATAGAGTTTGCTGAAGCTCAGGTTTGCGTTGATGTCTTCCTTACAACTCAAACTTATGTGGACATAACTTCAATCGCTGTCATTACAAGAACTACTGGTGGACAGGTCTATTACTATTACCCGTTCTCAGCTGATTCTGCCCCTGCCAAGCTTTACAATGATCTAAGATGGAATATCACTAGGCCTCAAGGTTTTGAGGCTGTCATGCGTGTGAGATGCAGTCAGGGTATTCAAGTACAAGAGTACTCTGGAAATTTCTGCAAACGTGTACCAACAGACATTGATCTACCTGCGATTGATTGTGACAAAACAATAATGGTTACCTTGAAGCATGATGGTAAATTGCAGGATGGCTCACAATGTGCTTTTCAGTGTGCCCTTCTTTACACCACTATTTATGGCCAGAGAAGAATTCGTGTTATGAATTTGTCATTGCCGTGCACGAACATGCTCAGTAACTTGTTCCGTACAGCCGACTTGGATGCCCCGTTTGCATGTCTCTTGAAGCAAGTGGCAAGTAGAATACGTTCCGACGCAGCAGTAATTGTCAGGGAGCAAGTAATGGAAATGTGTATCAACTTTCTGCTTTCATATCGTAAATTTTGTGCTACTGTATCATCAACTGGGCGACTTATTCTTCCAGAGGCACTTAAGCTGTTGCCTTTATACCCCCCTGCGTTAGTGAACAGTTCAGCACTGCGAACTGATGGGGGGGTAGATGAGGTATCTTTCTGGATAAACCACATTTCCTCTCTCTCTACTCCTTTGGCAATTCCACTTGTTTACCCCAGGATGGTGCCCATCCATGATAATTCAAAGGAAATAGGAGAATCAACTGTGCCTACTTCTATCCCTCTTTCCAGTGGACAAATCAAAGATGATGGAATCTATCTTCTCGAGGATGGTGAAGATGCTTTGATCTATTTTGGGAACACGGGTGATCCAGATCTCTTGAAGCAGCTCTTTGGCGTTTCCTTGGCGGATGAAATCTCTACACAGTCTCTGCTGCAGAAATATGACAACCCACTATCAGAAAAGCTAAATGATATCATAAATGAGTTGCGGCGTCAAAGATGCTCTTATCTGCGCTTCAAACTATGCAAGCAAGGAGATCCATTAGGGGCATTATTCTACTCGTATATGGTAGAAGACAAGAATGCCGGTGGCCCCTCCTACATTGAGTTTCTTGTACATGTCCATCGTCAAATCCAAATCAAAATGTCATAA
--
>comp17869_c0_seq1_m.9812_Y
GGGGACGGCACCGTTTCCACATCTACAGAGACATCCAACCGGAGACGGCACCGTCGTTTTCCCGAACATATAAATACCCCAACCAATCGCCACCATACCAAAATACAAAAATCAAAAACAATGGAGAGCACTACAGAAGCAGAAGCAAACTCAGCAGCCCTAATAAATTCATTCACCGAAATTACCTCTTCATCCAAAGAAGAAGCTCTCTTCTACCTCGAGAGTCACCAATGGAATCTAGACGCCGCCGTTTCAACTTTTTTCGACAGCAACAGCAATACTATTACTAACATTAACGCCGTCGACGTCGACGATACTGTTCCGCTTCCTTTGGCGGCAGCCGCTACTAATTCTTCATCTTCTTCACAACAATCCGACTCTCCTAATTACAATCCTTCGCTCTCTCCGTCAAGGTCGCGGTCCCGCTCTCCTTCTCCTGCGCCTCCGTCTCGCGTTTCTTACCGGTTGCGATCTCGCGGGAAAAAACCGGCTATGTCCGGCGGTGGTGGAAGTAAGGTGAGTGGTGGAATCCGTACTCTTGCTGATCTGAATCGTGCTCCGGATTTGGGGTCTGGTAGTGATGATTATGACGAGGATGGAGATTATCAGCCTGAGCAGTATTACACCGGCGGCGAGAAGAGGGGAATGGTGGTCCAAGACCCTAATAAAAAACCTTATGATGCGGGTGCAATTTTCGTTCAAGCTAAAACTTCAGGAGTGGAAAGACCTATCGAGTCTTCCTCAACTTCTAGAAGTCTCGCAGGAGTTGGGAGATTACTCTCTGGTGAGACTGCTCCATCTGCTGCTCCTCAACCACCTGAAGCTGTCCTTCACAATGTAACTCTTTGGAGGAATGGCTTTACTATTGGTGATGGCCCTTTGCGAAGGTTTGATGATCCTGCTAATGCATCTTTCTTGGAGAGTATTAAGAAGTCCGAATGTCCTTCGGAGCTTCAACCTGCAGATAGGAGATCTCAGGTCCATCTTGATCTCATGAGACGGGAGGAAAATTACTCGGAACCAAAGAAACGCCAGACTTCATTCCAAGGAACGGGAAGAACTTTAGGTAACAACAGTAACACAGTCGCCGGTTCAACTTCCCCTGCTGCTTCATTGATGGTCGCTCCATTGCCATCAGTAGGTCTAGTTGTAGATTCTTCACAGCCAACTACTTCAGTTCAGCTTAGGTTGGCAGACGGGACACGAATGGTATCTCGATTCAACTTGCATCATACTATTAGAGATATACGTGGCTTCATCGATGCATCAAGACCTGGAGGAGAGGGAAATTACCAACTGCAAGTGATGGGATTTCCTCCAAAACAGCTCACCGATTCGGAGCAGACGATAGAAGCGGCTGGCATTGCAAATTCTGTTGTTATTCAGAAAGTTTAA
--
>comp17906_c0_seq1_m.9832_Y
ATGGTTTGTTGTAAGAGTGAAAAAACTAGTGTGGCTATTGGTTGGATGAAAGAAATGGTTGAGAGAGGTTTTGAGCCGGAAGTGGTGGCATATAGTGCAGTTATTGATAGGCTTTGTAAGGACAGGCTGGTTAGTGAAGCTCTAGACCTCTTCAATCAAATGACGAGTACAGAAATATTACCCACTGTTGTAACTTACAACTCCTTAATTTATGGTATGTGCTATTTAGGCCAATTGAGGCAAGTTTTAAATTTACTTAAAGAAATGCTAGAGTGGAATATCAAACCGGATGTAGTTACCTTAAGTATATTGGTCGATGGATTTTGTAAGGAAGAAATGGTTTTGGAGGCTCTAGGTGTATTTGGCAAGATGATTCAAAGGGGAATGGAGCCTGATATAGTCACTTACAGCTCCTTAATCCATGGTCTCTCCAAGTCAAGCTTGTGGAAGGAATCTTCAACTTTGTTCAATGAAATGCTTAATCGAGAAATCGCACCAGATGTTGTTACGTTCAGCATTTTAATTGATGTGTCTTGCAAGAAAGGTATGGCTTCAGGGGCTCATGGAATCATCAATTTAATGATCCAAAGGGGTATACAGTCCCATATTGTCTCATACAATTCACTGATTGATAGATATTGTCTTCAGGGTCAAATGGACGAGGCCAGAAAAGTGTTTGATTCAATGCTCGATAGCGGTTATACGCTAGATGCACTTAGTTATAACATCTTAATCAAAGGATACTGCAAGATTGCTAAACTTGATGAGGCAAAGCAAGTTTTTGATGGAATGCCTCACAAAGGTTTAACTCCTAACTCTATTACCTACACTACTCTTTTAAGCGGCTTATGTCAGGCAGGGAGACTTGACAGTGCAGAAGATCTTTTCAACAGAATGTGTTCTCGTGGCTGCAGCCCTGATTTAATAACATACTCAACCTTGCTTCATGGCTCTTGCAAACATGGGCATCTTGATAAGGCACTAGCACTGTTTGAATCTATGAAAAGAAGCCAGCCAAAACCTAATAAAGTAATCTATAGTATCCTCATTTGTAGCATGTGCAAAGCTGGAAAATTTGAAGAGGCAAAGGAACTATATTCTAACCTTTCAGCTGATGAGTTGCAGCCTGATATTTGA
--
>comp18047_c0_seq1_m.9901_Y
ATGCTTGGCCTTTTTTTGTTGAATGGGCGTGATTTTATTGGGATTGCAAAGACTGGATCAGGTAAGACTTTGGGGTACGGAATACCAGCGGTAATGCATGTTTTGAGCAAGCGAAAGCAGCAGAAGAGGGCGGCGAATCCTCTTTGTCTTGTGCTCGCCCCTACGAGGGAATTAGCTGACCAAATTTTTGTTGTTCTGCAAGATGCTGGACAACCTTGTGGTGTGAAGTCAGTTTGCTTATATGGAGGAACATCCAAGGGACCCCAAATATCTACTCTCAAGTCTGGTGTTGACATTGTCATTGCCACGCCTGGTCGATTGAAGGATCTGATTGAAATGAATATGTGCCACCTAACAGAAGTATCTTTCGTGGTTCTTGATGAAGCAGATAGAATGCTTGATATGGGATTTAGACAAGAAGTTCGCTCCATTTTGAGCAAGACATGTTCTGCTCGCCAAATGATAATGTTCAGCGCTACATGGCCAATAGATGTTCATAACTTGGCCGAGGAATACATGGATCCTAACCCTGTTAAGGTAGTTGTAGGTTCAGAGGACACTGCTGCCAACCATGATGTCATGCAAATTGTTGAGGTCTTGGATGATCATCACCGTGACAATCGATTACTTGCTTTGTTAGAAAAATATCACAATTCTCAAAGGAACCGAGTACTAGTTTTTGCCTTGTACCAGAAGGAAGCTGAGCGCCTTGATGGAATGCTAAGAAAAAGTGGCTGGAAGGTTGTTTCCATACATGGAAACAAAGCACAAGAGCAACGGACTAAGGCACTATCATTGTTCAAAACGGGAAGCTGTCCTTTGATGGTAGCTACTGATGTTGCGGCTAGAGGATTAGATGTTCCAGACGTTGAAGTGGTGATCAACTATAGTTTTCCACTCACTACAGAAGATTATGTCCACAGAATTGGGAGAACTGGACGGGCTGGCAAGAAGGGTGTTGCCCACACGTTTTTTACGCATCATAATAAGGGACTTGCTGGAGAGCTAGTGAATGTACTCCGCGAAGCTGGGCAAGTTGTGCCCGATGCCCTTTTGAAGTTCGGGACTCATGTGAAGAAAAAGGAATCGAAGCTTTATGGATCTCACTTCAGAGAAATATCTGCAGATGCTCCAAAGGCTAAAAAGATCACATTCAACTCCGGCGACGAAGATTGA
--
>comp18080_c0_seq1_m.9922_Y
ATGAGTTTCTCAAGTCCTGCCGCATCAGCAGCAGCCTCACTCACTCGATTGTCTGCTACTCTTTTATATGGTTACTCTTCTTGTTCCCTCTTCAACTTGAGCAAACCTAATATTCGGCGAATTACTTCTCCTATCCCTCGCAAGAAACAGCAAAAGCAACTTAATTATCATAATTATAAAACGATGGCTTCTTCAACACAACAACCTATAGAATCCAAAGTCACTGCACCTTACGGCTCCTGGAAATCCCCAATCCCCCCCGATTTTGTGTCCGGAGCCTCCAAGCGACTTGGCGGCCCCGCCATTGACGACTATGGCAATCTATTCTGGCTCGAATCTCTTCCCAATGAAGCAGGCCGAAGCGTTTTTGTTAAAGAAGGGGATCCACCTACGGATATTACCCCTAAAGAATTTTCAGTGCGAACAACCGCACAGGAGTATGGAGGTGGTGCATTTACGATATCAGGAGATACTCTTATTTTTGCAAATTATAAAGACCAGAGACTCTACAAGCAATCTATTAATTCCCCAGATGCACCGCCAGTTCCAATTACACCCGATTACAGGTCACCATCTGTTTCTTATGCTGATGGAGTCTTTGATTCACGTTTTAACCGTTTTGTCACTGTAATGGAAGATCCTCGTCAAAGCAGCATAAATGCAGTTACGACTATTGCAGCGATCAGCCTCAGTGATGAGAATGCTCAAGAACCACAAGTAATAGTTAGTGGCAATGATTTCTATGCATTTCCATGTATGGATCCCAAAGGTGAACGGATAGCGTGGATTGAATGGTGTCACCCTAACATGCCAAGGGATAGAACTCAACTTTGGGTTGGCTATATTTCTGATACTGGAGATGTCTACAAAAGCATATGTGTTGCTTGTTTTGATACTGCAATTGTTGAATCTCCAACTGAACCTAAGTGGTCCTCCTCAGGGGAACTTTTCTTTATCACTGATAGAAGAAGTGGATTTTGGAACCTTTACAAGTGGATTGAATCTACAAATGATGTGCAACCTCTCTATTCCTTGGATGCCGAATTCTCGAGACCGTTATGGGTATTTGGAACCAACTCTTATGAACTTATCCAAAATAATGAAGGAAAGAACTTAATTGCTTGCAGCTACAGGCAGAAGGGAAGATCATATCTTGGTATTTTGGACTTTGCTGAAACCTCGCTATCTCTGCTTGATATTCCTTTCACAGACATAGATAATATTACTTTTGGAAATCATTGCCTATACATTGAGGGAGCGTCTGCATCTCATCCATCATCAGTGGCTAAGGTGAATTTGGATGTCCAAGAATTCAAAGTGACTGATTTCAAGATTGTTTGGTCTTCATCACCTGATAGTTTAAAGTATACATCCTATTTCAGCTTGCCGGAGTTCATTGAATTTCCAACTGAAGTTCCTGGGCAAAAAGCATATGCATACTTTTACCCACCTTCTAATCCCATGTACCAAGCTAGTTCAGAAGAAAAGCCTCCATTGTTGCTGCAAAGTCATGAGGGACCTACCGCCGAGACACGTGGAATTTTAAAACTAAGTATTCAGTATTGGACCAGTCGAGGTTGGGCCTTTGTGGATGTAAATTATGGTGGAAGCACTGGTTATGGTAGAGAATATCGAGAACGGTTACTAAACAACTGGGGAATTGTAGATGTTAATGATTGTTGCAGTTGCGCTAAATTTTTGGTGGACACTGGTAAGGCAGACGGGGGACGGCTGTGTATTATTGGAGGCTCAGCTGGTGGTTATACAACATTAGCTGCCCTTGCTTTCAAAGACACATTTAAGGCTGGTGCTTCATTGTATGGTGTAGCAGACTTAAGCTTGTTGAGAGCGGAGACTCACAAATTCGAGTCTCGTTACCTTGATAACCTCATTGGTGATGAGAAGGAGTACTTTGAGAGGTCCCCGATAAATTATGTTGATAGATTTTCTTGCCCTTTAATTCTGTTCCAAGGGTTAGAAGATAAGGTCGTACCCCCTGATCAAGCTCGTACAATATACAATGCCTTAAAGAAAAAGGTTTTGCCAGTTGCCCTTGTTGAATATGAAGGAGAACAGCATGGTTTTCGACAGGCTGAGAACATTAAATTTACGCTGGAACAAGAAATGGTGTTCTTTGCACGCGTAGTTGGACACTTCAATGTTGCTGATGACATTACTCCAATCAAAGTTGATAACTATGACTAA
--
>comp18083_c0_seq1_m.9925_Y
ATGTCGTCACGCCGCTCATCGTTTTCGTCTTCTACGACGTCGTCTTTGGCCAAACGGCATGCTTTGTCGTCGGAGAATGTTGTGGGGAAGGCCACTGCTACTGCTACTACTACTACGTCGGCAATGACTGCGAGGAAACGTGCTCCTCTTGGTGATATCACTAACCATAAAAATGTGACGCAAAAAGGGTCGAAAACTTTGATTCCGTCGTCTACATTGGCACCATGTTCGAATAAAATTGCTAAGGTCAAAAAGCCTGCTAGCATCACCAGCAGCACAACCAAATACACATCTTTCTCTGCAACCAATTTACCTGTATCTTTGAATGCGAAATCAAGTGCAATTTCCACTTGGAAGGTTCCATCTGTGTCGACAAGCGATGAGGCAGTCCCCAGTATCATTTCCGACCCATCTCCATGCTACATGGATATGTCTCCAAGTAAATCAGATGTAGGTTCTATTTCATTGGACGAAACAATGTCGACTTGTGATTCTTTTAAGAGCCCTGAAGTTGAGTATATCGATAACGATAATATTCCAGCAATTGATTCCATTGGTAAGAAGACACTCAGCAATCTTTACATCTCAGAGCATGTGCAACCAGCAGAAAATGTGTGTTGCAGAGGTGCATTTGCCGAAATGGACACGGATGACAAAATTCTAAATCTTGATGACAATTATGAGGATCCGCAGCTATGTGCCACAATTGCTTGTGATATTTACAAGCATTTACGTGCATCGGAGACGAAGAAAAGGCCTTCAACAGATTTTATGGACAGAATACAGAAAGATATAAATCCCAGCATGCGTGCAATACTGATTGATTGGCTTGTGGAGGGGGCTGAAGAATACAGGCTTTTACCAGAAAAATTATAATTTGCCGTAAACTACATAGATCGGGATCTTTCTGGGAATGTGATGAACAGACGAAAATTGCAGCTGCTTGGCATTGCCTGCATGATGATTGCTTCTAAATATGAGGAAATTTGTGCACTCCAAGTTGAAGAGTTCTGCTACATCACAGATAACACCTATTTTAAGGAGGAGGTTCTGGAAATGGAATCAGCTGTTCTGAATTACTTGAAGTTCGAAATGACAGCCCCAACATCAAAGTGCTTTCTGAGACGATTTGTTCGTGCAGCGCAAGGAGTCAATGAGGTTCCATCAATGCAATTGGATTGCTTGGCCAACTACATCGCAGAATTATCTCTCCTAGAGTACAGTATGCTTGGCTATGCTCCATCACTTATTGCTGCCTCCGCAATTTTCTTGGCAAAATATATACTTGTTTCTTCAAGAAGACCATGGAATTCGACCTTGAAGCATTATACACTTTACCAGCCTAGTGATTTGAACGACTGTGTCAAGGATCTTCACCGCTTGTGCTTCAACTGTCATAATTCTACCTTACCTGCAATTAGAGAGAAGTACAGTCAACATAAGTATAAATTTGTAGCAAAGAAATACTGCTCTCCTTCAATACCTCGAGAATATTTCCACAACCAAGGCTACTGA
--
>comp18119_c0_seq1_m.9956_Y
ATGGGTAATTCATGGTTTTTCATTTGGGTTTTGCTTTTAGGATTAATGGGTAGCTGTGTTTATGGTTTGGGTGTTAATTGGGGGACTCAGGCAATTAATAAATTGCCACCAAGAACTGTTGTGAAGATGTTGAAAGATAATGGTATTCAAAAAGTTAAGCTTTTTGATGCAGATAAGAACACCATGAGTGCTCTTGCTGGCTTTGGTATTGCGGTTATGGTTGCTATACCTAATGATCAGCTTGCTGTTATGAATGATTATGATCGTGCTAAGAATTGGGTTAGAAGAAATGTTACAACTTATTACTTTAATGGAGGGGTTAACATCAAGTACGTTGCAGTTGGGAATGAGCCTTTCCTCACGGCTTACAATGGATCATTTTTAAACATCACATTCCCAGCGCTTCAGAACATTCAAAATGCCCACAATGAAGCTGGCGTAGGAGACTCCATAAAGGCCACCGTACCTTTAAATGCTGACGTTTATGACTCGCCCATTGATCAGCCTTATCCATCCGCTGGAAGATTCCGCACTGATATTAATGATATTATGACCAACATTGTTCAGTTTCTGCATAAGAACAATGCACCTTTCACCATAAATATTTATCCATTCCTTAGTCTCTATGGAAACGATCACTTTCCTTTCGACTATGCTTTCTTTGATGGGGCACTTCAACCTGTAGTTGATAAAGGTACGGGAATCCAATACACCAATGTATTTGATGCTAACTTCGATACGTTGGTCTCATCATTCAAAGCAGTTGGTCTTGGAGACTTGCCCATCATAGTTGGGGAAGTCGGCTGGCCTACTGATAGCGACAAAAATGCGAGAACGGATTATGGATATAGATTTTATAATGGTCTCCTACCACGACTTGCGAAAAATAGTGGCACCCCACTTCGGAATGGATACATAGAAGTTTACCTGTTTGGTCTTCTCGATGAGGATGCCAAAAGTGTAGCTCCCGGAGATTTCGAGCGCCATTGGGGAATCTTTGGGTATGATGGTCAGCCAAAATTTGCAATTGATTTTTCAGGGCAAGGTCAAAACAAGCTTCTTTTGGGTGCAGAGGACGTTCAATATCTACCATCGAGATGGTGTGTGTTTAATCCGAACGCCAAGGACCTTAGCAAGCTCGCGGAAAACATTGATTTTGCTTGTACTTTTTCGGATTGCACAGCTCTCGGAAACGGCGCGTCTTGCAATGGATTGGGTGGTTATTGAAGTGCCTCTTATGCATTCAATATGTACTATCGAGTAAAAAAACAAAATCGAATGGCCTGCAATTTTCAAGGTTTGGCTATGGTTACTTCACAGAATCTTTCACAAGGAACTTGCAATTTTATTGTTCAGATAGCATCACCTTCCTCTCTTATCTGTCCGTCACGGTCCGGTTTAGCATTGGTGATTGTGTTAAAATTTTTGTTTTTATAG
--
>comp18130_c0_seq1_m.9963_Y
AGAATGGATTTAGAAGCAGTGGGTGATCTTGCTCTTAACGAAGTTCTATTACTTCTGGGACCCAAAGAGACAGCCTCAGTCGCATGTGTCAGCAAGCGCCTCAAAGCTTCAACTTCCGAGGAATCTCTCTGGTCCAAATTTTGTCCTGAAGATCTTCATCTTTCTTATCCGCTTGATCCTCATGGAAACCCTCTTCCTACATTCAAGCTTGCATATGCATCTTGGCGCGAAGCTTTTCGTATGTATCCGTGGCCTCTTGTAAAGCGAGTTAAAAGATGTTGGGACAGAATTGAGAGCTGGTTGGTTACGAACTTTCCTGAAGCTGCGGCTACTCTACAGCAGGGGGTATTAGAAGATCAATTTCGGCAGTTTGAGCAAGTTTTGAAAGTGAAGTTGCCTCTTCCCACAAGACTACTCTACCGCTTCCACAATGGTCAGGTTTTTCAAGAAAAAGATGAGCTAACAAGTTTTTGCGGTAATACGTTGGGCCTTATTGGTGGCTTTTCGTTTTATCATCATGTGGTGGATGTATGCTTGTTACCGTTGGATCAAGTGCTCTTGGAAACTAAACAGATCATACGCCATCTGGGGATCACTGCTGGTTATGGCAAGACTAAATATATTGCTGTCGCTGCATCATCTGCGTATAGTGAAAAGCTGTTTTTCCTCAATTGTACCAGTGGTCAGTTGTATGTTGGTACCAGGAACCTTCCAACAGATGGAGAGATGATGCAATGTGTGCCAAATGCATTGGTAAGGTCGGTGCATGATTCTAGAAATGAAGAGCAGCAGGATGCAATGCTGCTATGGTTAGAAGAACATGGTCGTCGCTTACAAGACGGCATTATCAAAATGCGGAGAGAAGGGGATATGAGAACAATTTGTCAATTTCCAGAAACGTCTCCTCTATGTTCCACTGCAGTCACCTATGGTGTAAAGGTTCGTGCTTCTGCTGTTTTTGTGCCTGAGGCCTCAGATTTGGGAGGTGGTCCCGAGAAATACTATTTTGCATATTCAATTCGCATTTCCCTCCAACCAGATGGATGCATTATAAATGGAATGTATTTTAGCTCTTGCCAACTGCAGAAAAGGCATTGGATTATCAGTGCTAATGACATTGTTGAATCTGATGTGGCTGGAGAGGGTGTAATAGGCAAGTATCCACTGTTGCGTCCAGGTGAGGAAGAATTTGTATACGAGAGCTGCACACCTCTACCAAGTGCTCCAGGTTCAGTTGAAGGTTCTTTCACATTTTTCCCTGACAGCTAGGCACATTCAAATGGAGCTCCATTTGAAGTTGAAGTAGCTCGGTTTCCTCTCCAACTTCCAGACAACATTTTCTGA
--
>comp18156_c0_seq1_m.9982_Y
ATGGGTGACAGAAAAGGTGTAGGAGGGTCATCCAACGAGGTTGATACTAGGGTTGATGATAATGTTGCACCTCTTAATGTAAGTAGCGTACCTAGTGGAGTAGTTCAGGATCATGGTGGGTTCCAAGTACAACAACAATCTCAAAATTCTGTCATTCGTTGGGAGAGGTTTCTCCCTACCAAGTCTCTAAATGTTCTTCTTGTGGAAAATGATGACTCCACACGACATGTTCTCAGTGCTTTACTACGGAACTGCAGTTATGAAGTTACTGCTGCTGCAAATGCTCTTCGAGCGTGGGAAATACTGGAAGATATGAATAATCATATTGACGTTATCCTGACAGAGGTAGTCATGCCTAATGTATCTGGAATTGGTCTTTTATGCAAGATTATGAGCCACGAGTCCCCCAAGAATATTCCAGTGATAATGATGTCATCCCATGACTCTATGGGTATAGTCTTTAAGTGTCTGTCAAAAGGTGCTGCTGATTTCTTAGTGAAACCTATTCGAAAGAATGAACTTAAAAACTTATGGCAGCATGTTTGGAGGAGATGTCACAGCTCTAGTGGTAGCGGCAGTGAAAGGGGGGCACAGAGTCAGAAAAATAAACCTGCAAAGACAATGTGTAATGAAGAGTGTGAAAATAATTCTGACAACAGCGATGATCTTAATGACTATGGAAGTAATGGTCCTAGTAACAGGGATGGAAGTGACAATGGGAGTGGCACCCAGAGTTCATGGACAAAAAGAGCATCTGATTTTGACAGCCCTCGACCAAAGGCAGCTGCATATTTGTTGGCTGATAGCCCTGATAGCACCTGTGCGCAGGTCATCCAAAGAAAGCCGGAGTCCATTAGCAATATATGGTTACATGATACTAACACAAAAGAATGTCAAGAGAAGGATGGTAAACATGATAACTTTGCAATGGGAAAAGATTTGGAAATAGGTGTCTCTAGCAGCCCAGATGTCCAGCATGATTATCACTCTGAAAAACTCTCTTCACATCGCAAAAGGAAACAGAAAAATTCTGAAGTGGATAGTATGCCACTTGAGAATGGAAAACTGGAACACATCAGCGAAAAGACATGCACAAAACTGATTAATCAAACTCCTGAATTGATTACTAGCTTTGCCAGTTCTGTCAATCCACATGCTGAAAGTAAGATAGTTGGCGCTTCAAATTTTTCTGGCATTTCACAACTCGAAGACAAATCTTGCTGTGAGTATGGAGAGTTGCCATCTCTTGAATTAAGCTTGAAAAGGTTTAGAAGAGAAAGAGACGGCGGGAATGCTTCAAATGATGATCACAATGTGTTACGACATTCAGATTTGTCTGCATTCTCAAAGTATAACACTGGATCTTCTGCTAATCAGGGTCCCACAGAGAACGTTGGGAGTTGTTCTCCGCTCGACAATAGCTCAGCTGTGATAAAAACCGAGAATACTCTCAATGTTCCATTTCATTTGAGCAACACTCTGCTTAATCAACAGTCCAATGGTAGCAGCACTAACAATGACATGGCCTCAACAGCTAAAAATGTTACCGCCAAGCCAGAAGCTTTTAATGACAAATCTGAGTCTACGTCAGCATTCAAATCATTTCACTCTTCTGCCTTCCATCCCGTGCAAAGTGATCATACTTCTCATCCCCAGCAGATGATACCCGTGAAGGTAGAGGATGCTGGTACGGTAAGGGGCGTCCGCAAGCAGGTTCAAGTGCGGCACCACCATCACCACCATCATTATCACCATCATGTCCACATACAACAGCAGAATTCGCCACAGGAACATGATGAAATTCCACAGAAGAATATGGAAGCAGTTGCTCCACAATGTGGATCATCAAATATCTTTGGAGGACCAACTGAAGGAAATGCTGGAAATTGCAGCATGAATGGTAGTGTCTCGGGGAGTAACCATGGCAGTAACGGGAAAAATGGAAGCAACACTGCCTTGAATAATAAACTAACAAACATGGAAACTGACAACACAACTGCTGGAAATAATGCAGCTGGTGGTTTGAGCAGGAGAATTAATGGAACTGCGGTAGATGAAGATCGCATTGCACATAGAGAAGCTGCATTGTCCAAATTTCGTC-AAAAAGGAAAGGAGAGATGTTTTGA
--
>comp18186_c0_seq1_m.10006_Y
ATGTTAAATGCAGCAGCCTTGACAGCTACTAAAGGTGCCATGAAAGTCCTCAACAGCCTTCGTCCTGTAATGAGTGGAGAGGGCAGTCTTCCGAGCATTTCAACTTACATTTTGCACTTGGGAGAGATTTTATGCGGACTTACTGTAGGCCCCTTTGTCAGTTTGAGTTATAACGGGGAGCGGCGTAAGCGAGTAGAAGATGCTTTAACTCTCAGTGCAATTGTAGGGCCCTTGCTTGAACTAGAGGAAAGCATCCATAGTATTGCTCTTTCGGTGGACTGGACAAAAGCGATGGATATTTTTCCAGCTGATTCCCTTATGATTCAAAGTGCTGCAAGCATTGTTGGTACTACTCAAAGACGGGGGCCTGGTGGGAAGCGACATAAGAAACATTCTGGTGTGCCTGACATTGTATCGAAGGGTTGTGGTAGGAAAAGTTTTGTCTGGTGGCGAGGGGGGAAGCTGTTGAAGCATGTATTTAACCAAGCAATTTTGCCTCAGTTAGTGGTTAAAAGGGAGGCTTGGAAAGGGGGGTCGAGGAAGATATCTGGCATCTATTAAGTTGATGATCCTGAACTTCCTAAATTAAGCCGGCGGATGGTATGGCGAGCTGCAGTTGAGGGGAGGAAGAATGTATCACAGCTAGCTCTTCAGGTTAGATACCTAGACATTCATGTGAGATGGAGCGATCTTGTCCGCCCCGAGCAGAATCACCAAGAGGGAAAAGCTCCCGAGACAGAAGCCTCTGTTTTCAGAAATGCAATCATCTGCAATAAGAAAATTGATGGAAACAAGAGCAGTTATTGTGTTGCTTTTGGGAATCAAAAACATCTCCCTTCACGAGTAATGAAGAATGTAATTGAAATGGAGCAGATTGCAGATGAAAAAGAGAGATACTGGTTTTCTGAAACATATGTTCCTTTATATTTGATCAAAGAGTATGAAGAAAAGGTTGACAATGTGGCTTCACCGCCAGTTAAGAATCCTTCGAATGGACTCTCTGAGTTGCAGAGGAAGCAATTAAAAGATTCCCGCAGGGATATATTTTTATATCTTACATCTAAAAGAGACAAGTTAGAAAAAGGTACATGTGCATCATGCCAGCACGATGTTTTAATGAGGATTATTGTCAAGGGTAGTACTTGCCCAGGTTATTGCCACAAGGATTGTATCATAAGTTCAACGAGCAATAGAAATGCAAAAACAGATTTGATTACGTGTAAGCGGTGCTATAATCCCAAAGCTGGTGTCTATGGCAATGGTAATGAACTTCCAGTTACTCCATTGCCTCTCTAAGGGAAAGAATCACATGATGTATCGACAACCATCAAAGCCAAAACCATTAAATTTCGCTTAAAGCCCAGAGTTGTTTCCTCTGAAAATGGTAATGAAACTCCAACTGCTTTTTTGTTTTTGCTAGGGCATGGGCATTGTCATACATTGACAGCAACAAAAGGCGCAAAGGTTAAACTTCGTAACCATGTATCGTCAATCAGAACCCGGAATAGCGAGGCGGAGGTGAAACAAGATACCTCAACTTCTTGCTCTGAAACAAAAACGAAAAATAAAATATGCAGTTGGGGTGTCATATGGAAGAAAAAGAGCACCGACTGTGGTATTGATTTCAGGAGTAAGAATATTATTTTTTCTGGAACAGCAGCGGTCTTGAACATTATTTGTAAAGTTTGCAAAAAAGGCTATGATCGTAACTTGATGTACATCCACTGCGAAACTTGCAACGGTTGGTTTCATACTGAAGCAGTGGAAATTGACGAATCAAAGATTCCGGATGTGATCGGCTTCAAGTGCTGTAAATGTCGTAGAATAAGATCACCCAAGTGTCCTTACGATGACAACTGTGAAAGTGAGAAGGCAGCGGGCCATAGACGGTGTGAGAGGAGGTCCAAAAAACGAAATACGGGATTGAAGTCTGAATACGGAGCGGTTGCTGAATTTAAAGAGAGTAAACGCACTACCCCAATGTTTAGCAAAGAACAACAGGTCATACCAGACGATGATCCTCTACTTTTATCACTTCCAAAAGTTGAGCAAATTACAGATGATAATACTTCCTCAATGGAGCTTGAATGGCATGGTGCCGGACAGGGCCCACAGAAGCTTCCGGTCGGAAGGCATCCAAAACCTCAAGGTACTGTGGAGAATGATAGTTTTTCTAACATATTAGTCTCTAAAGAGGAGCTATTACCTGTGAAGCTACCAGTCAGAAGGCACTTAAAGCCTCAGGTGACCATAGATGATCTGCTTGACGACAGTGAGTATTTTAAATCGCCCGTGCCCACTAACGGAAATAACAGCTTGTATCTTAAAGAGGAGCCATCTTGTGTGGAGTGGCCTCGAAAACTTCCGGCCAGAAGGAATTCAGATCCTCAAGAGACTACTGAAGGTATGCTTGAGAAAAGCTGTCAGTCGAAATCATCTATGTCTGTTGATAGAAATGACATCATAGTCCCTACAGAGGAGCTGTTCTGTGCGGAGTGGGATGTTTTTGCTGATGGCCTTGGAGGTGGGACCCTCATGGTTTATGAGCAGACCTTTGAGGATATGGAGTTTGAACCGCAGACCTACTTCTCATTTGGGGAGTTGCTTGAATCCGATGAGGGTGTACAGTTAGACGGGGTTGATGGTTCAGCAAATGTTTTGATGGTTTCTAATTATCCGTCCTGTGCAGTTTCAATGGAGGGGCTTTCCGAATTCGTTTCCAGCGATCCATTAGTATCAACCACTGCTTCAGAAGCAAGGATTAATACAAAGCATTGCAAGATGTGTTCACACTCTGAACCAGTCCCTGACCTGACATGTAAAATCTGTAATATAGTCATACACAGTCACTGTTCTCCATGGGTCGAGTCGTCATCTACAGAAGGAAACTGGACATGCGGTAAATGCTTAGGGGAGGAGGTAGCCAAGTAG
--
>comp18335_c0_seq1_m.10079_Y
TTGTACAGAGAGCTAAAAGAAGCCATGAAAGCTCGAACCAGTTTCCTTTTTCGTTTCATATTTTTACTATCTATTATACTACCCAGTTCATCGGAAGGCCACGTGTCATCATCATCAGGTCGCAGCAGCATCGTCTTCGCCACGCTAGGGAGCAGATCGCTTAACGCTTTTGATATCTTCACTCTCCCTACTAATACTAATTACCCATCGAACGAATTACAAATTACCGACGGTAAATCAATAAATTTCAACGGTTATTATCCTTCTTCTTCATCATCTGCCACTCTGCTCTCTCTCATACCCAATCAAACCCTTATTCAGTACTCCTCATCTCCACAAAACTCAGACTCTGTCGGCCTTGTTTATGTCACCGAGCGCGGCGGATCAACTAATATTTACTTCGATTTACTCTATTCTGATACACCGGGAAGCACCAGATCGAGGTCTGCTCTTGAGATTATTCCACGTCTGCAAGTTCCATTGCTGAAGGACAATATTGTTGGAGTTTCATTCAAGGATAAGCCCACTGTAACTGGAGACTATCTAGTCTACGTGTCAACTCGTGAAGCCCCTGGTAAGCCGAGAGCAAGCTGGGCTGCTGTTTACTCCACCCATTTGAAAACCGGGTTGACCCGGAGACTTACTCCTAGAGGACTCGCTGATTTTAGCCCTGCGGTGTCTCCCTCAGGTATTTATACTGCCGTTGCTTCTTATGGCGAGAATGGTTGGAATGGTGAAGTTGAAGAACTCAGTACTGATATCTATGTATTCCTGACTCGTAATGGGTCTCGCCGATTTAAAATTGTTCAACACGGGGGCTGGCCAAGTTGGGTTGATGATTCAACGTTTTACTTCCACAGGAGAAGCCAAAACGATGGTTGGATAAGTGTTTACAGAGCGATTCTACCGAGTCATGGTCCGATATCGATAGACTCAGTCATTGTCCAACGTGTTACCCCACCGGGTGTTCACGCCTTCACTCCAGCTGCTTCTCCAGGTAATAACAAATTTATTGCAGTAGCCACGAGAAGACCCAATTCCGATTATCGTCACATAGAGCTGTTCAACCTTGTTAAGAAAGAGTTTACTGAGTTAACTCGGTTGGTCACGCCCAATGCTCATCACTTTAATCCATTTATCTCACCCGACGCAGCTAGGGTCGGTTATCACAGATGTAGAGGTGCTTCTAATGATAAAAAGAGTAGCACCCAATTCATGTTGGAGAATTTAAAAAGCCCAGTACCTGAGATTTCACTTTTTAGAATTGATGGGTCGTTTCCTTCTTGGTCACCTGGTGGTGACAGAATAGCTTTCGTTCAATTTCCGGGCGTTTATGTTGCGAGCTGGGACGGTTCGAACCGGCGTCAAGTTTATCCTAGCAATGCATTTGGTACCATTTGGGATCCGGTTCGTCCTGGGATTGTGTACACTAGTGGCGGAGATCGTTTTGCTAGCGAGAGTACTGAGGCTGATATAATATCCATTGATGTTGATCAAGTGGGTAGTTTTAGGAAATTAACTTCTGATGGTAAAAACAATGCATTTCCTGCTATTTCACCTGATGGGAAATGGATTCTTTTTAGGTCGGGTCGAACTGGTTACAAGAACTTGTATATTATGGATGCCGTTAAAGGTGAGAATGGTGGACTCTATCGGTTGACAGAGGGGTCGTGGAGTGACACGATGGGTAGTTGGTCGCCGGATGGGGAATGGATTGCGTTTGCTTCGGACCGTGAAGATCCGGGTTCGGGAAGCTTTGAGTTGTTTTTGATCCGCCCGAATGGTACAGGATTGAAGAAGTTGATTGAAAGTGGATCGGGTGGGAGAACTAACCATCCTTATTTTAGCCCTGATGGGAAAAGCATTGTGTTTACTACAGATTACGGTGGAATATCTGCAGAACCAATCTCAAATCCGCATCAATTTCAACCTTACGGAGAGATTTACACAGTTAAATTGGATGGCTCCGATTTGAAAAGGCTGACTCAGAATTCGTTCGAGGATGGAACCCCTGCATGGGGTCCGATATACATTGAGCCAAAAGATATGGAATGGGCAGGATATGGACCACAGTGTTCGTTTGACGATTGTCATTGGCTCAGTGAGATGCCTAGCCGTAGATTTGGGTTTGAAATGTTGCAGTCGAAAGCATCGATGCAGTGCATAGCTTAG
--
>comp18434_c0_seq1_m.10134_Y
ATGGATCGAAAGCTGGTCTCTTCACCCGTTTTATGGAAACTTTCTGATCTGCTAGTCAACGAGTCAGTTCCATTTCTGGGGCTAGAAGATCAGCTCGAGAGGATCGAAAGCAAGCCACGAGATATTGTGAATTCCGAGCACTTTGACTGCAAGAGAGACGTTGCTTATGACATTGAAGAAGCCATTGATTTCTTGCTGCATACAGCTGAAAAGAAGAGCCAAAGAGGTACCCTTTTGTGTTATTTGCTTGCTTTAGTTGATTCCATTGATCAGAATAAACTGCGTAAGAAGTTGGATCGTATTAGGCTTGAAATTTTTAGAGCAACTGATAAAGTGAGTCGAAAAAAAGGGATGGACCCTTGGTCTAGCAGCTCAAGTAGCTTCGCGTTGGGTTCGAGACGGCAGGTTGATGTTGGTGGGAGGAAAGAGAGTCCTGTTATTAGGAAAGTTATTGCCTTGGCTAGTCAAGAACAGATTAGTGCCTCTGTTAGGAGACAAGCTAGGTGGGTTCGAGATGAAATGAGATTGTTGCATATTTATGTTAAGGATTTGGAGTCGAAGGAGCTTAGGGGGGAAGAGATGGCTTGGATGGAAGAAGTGAACTTGTTTTCGCGATCGGCGGGTGATGTTATTGGGTTGTTCTTGTGTGAAAAGGGGATATCGGATTGTGGCCGAAAAGGGGCTTTTGAGATTAAGTCGCAGAGGAAGATTCGGAAGGGGATGGATCAAATGAAGATTAAACTTCAGGAGATTATCAAAAGGTTTGGTAAACTTCCGCACCAAATGTATATGCCGCCTCCTAGGTTTCCGCCAAATTTACCTCATCCTCCTCCAATTCCGTTTCAACCGAATTTCCCTGGTAGGTTTGTTCCTAATATACCAGGAGATGCTACTTCGTTGTCTTCTTTTGATGATGACGACTTTGATGAATTTGATGAAATAGATGATGGAACACCCCCATCTTCGGGTAATGATGAACAAAACCAGCAAGCTGATTTTAATAGCTTTGATAGCAA---TGCTGCTGCTGCTTCATCATCGTCCTCTTCTGCTGGTAGGGCTGAAATTCCTGATACAACTGGTTTTGATAGCAATTTGAATGATATTATGGGATTGTTGCTTAGAGATGAAACAAATTGGCTTACAGCTTCAGTTCTAGGAATGGAAGGCATTGGCAAGACGAAGCTTGTTAAGTCAATCTATGAAAATCCTGTTATTAGAGATCATTTCCCTCATCGGGTTTGGGTTAATTGGGTGCGTGACTCGAATATTAACCGCGTCATGGAACGGACAGGGGGTGCCCGATATTTGAATGTTAGGCTTTTTAATGGAGATTGGGATGACTATTTGTGCAAGTTGAGGATAATGCTGAATGATTTCTTGATGGATAAGAAGTACCTCGTTGTTATTGATGGGGTATCATCCAAAGTCTTGTGGAATCAACTTGGGGCTACTTTTGACGGCCTGTCAGGTGGGACGAGAGTCATTTTTATTGCTTCCAAGTTAGGAATAACTCCTGAAAGCAATGAGAGAAACTTCACTTACAGATTGCAGTTATGGAGTGATGATGAGAGTTGGGCTTTGTTTGTTCGTTCTCTGAATGCTAACATTCCCATAGAGCTTCTAGAATTGAAGAAGGGGGAAATCCTAAGAATTTCCGGTGGATTGCCCAAGGCAATTGTCAAACTTGCAGAACTTTTAGCCAGGGAAAATTTATTTGCGGAGGACTGGTCAAGGGTGCTTGAGAAGTTCAATAAAGATGAAGGACCTTGGTTGGGAACTTTGCGGGAGATGAACAAGAGTTTGCCATTGTATCTGAGGAGCTGTCTCTTTTATCTGCGATTGTTTCCGGATCATTTTGAAGTCCCTGTGAGAAGATTAATTGGATTATGGGTTGCGGAAGGTTACGGGAAGAACGATACAGAGTCTCCAGAGCATGAATCAGAGAAATGCTTAATAGAATTGGTTAGCAGGAACATAATTCAAGCGACTAAGAAGAAGATGAATGGAAAATTTAAAACATGTCGCCTGCCTGATGCTCTACGAGTTCACTGGCTGTTAAAATCCAAGGAAGCTAATTTTCTTCAACATAATGGCCATATCGGTGACAACTTGTCTTCAAGCACCGGTGCAATGCACCGTCTGGTCGACCATCTTGACCATAGGCATGCCAGCTTTGATCATATCCATGGAGACAGCGCATCACCCTCATCTTTGTGCTCTTGTTATAGAGAAACAGTTTCTTTTCTATCTTTTGATACTCGAGAAGGAAGCAGACCCGGGGAAGATGTAGGGAGTTTTAGTCAACGATGCATCTCTAGTAAGTGTTTTAGTGCTCCATGGGTTCTCGATCTTGAGCATGTTTACAAACCAAAATTGCTGAAGGCATTAGGTCAACTAACTCGATTGAGGTACTTTGGCTTGAGGTCTACTTACCTGGCGATGCTTCCATTGTTCATCAACAAATTGCTGAAGCTCCAAACACTAGATTTGAAGCACACAGATGTCAATACGCTCCCTAGTTCAATCTGGATGATGGAGGAACTGCGACACTTATTCCTTAACGAGAGTTCGTGTTGCAAATTTGTGCCTCGACCAAAAGGAAGTTGCTTAGAGAATTTACAAACGTTATGGGGTGCATTTGTAGATGAATGTAGCCCAGTGAAAGATGGTCTGGACACATTTCTGGACATCAAAAAATTGGGTCTGACATGCAAAATATCTGAGCGATCTCAGAATGAGGAAATGTCTTCACAACTGGATGCTGTTGCAAATTGGGTTCAAAACCTAAATCATCTTCAATTTTTGAAGTTGAAATCATTTAATGAATCGAGTGAGCCCGCGGACATACGCTTACAGTCTTTATCAGGGCACATGGATCTCTCCAGCGTACAGTTGTTTGGAAACTTGGTGAATCAAAATGTTGTTTCCGAGCTCCCACAAAGCCTCAAGTTCCTTACTTTATCAGCATCTGGGCTGGCGGAAGACCCAATGCAGATGTTGTCCCGACTTCCTAACCTGATAAACTTGAGATTATTCCCCGGATCCTTCACAGGGGAGAAAATGGTTTGCAATTCCAGAGGATTTCCTAAGCTCCAAGTTCTCAAGTTAGCGGAGCTTCATGCGCTAGACGAATGGAGCATAGAGGAAGGTGCACTGCCTAGTCTAAAATGTTTGGAGATCAAATCTTGTCAACATTTGGAGATGCTACCTGATGGGTTGCAGCATGTTAAGACTCTCTGCAAACTAAAATTAACAAATGTGCCTGTGTTGTCAGCAAGAATTAAGGATAATGAGGGCGAGGATTGCGATAAAGTTGCTCATGTGCTCAATGTTTATGTCGAGAGCTGTTGA
--
>comp18512_c0_seq1_m.10179_Y
ATGGCTCGATTTAACTCTTTTTTTATCATCACTCTCCTTTTCAATTTCATAATACTGATCGCAAACCCTAATTTTGTTCTTAGTAAGAATAGTGATGGACGTAATCCATTGCCAATAATCGATTACTACGATTCAAATCTCTTTCACCAAGACTATTCCCCTCCTTCACCGCCGCCACCGCCGCCGCACGCTCCGTCTGTTTCTTGCACCGATGATCTCGGCGGAGTTGGCTCATTGGATACGACTTGTCGTATTGTCTCCGATGTGAATCTCAATCATGACGTGTATATATCAGGAAAAGGAAATTTTTATATCCATCCTGGTGTTCATTTTAATTGTGCTTCTCCAGGTTGTGAAGTGACCGTTAATATAACAGGAAATTTTACTCTTTCGATTAATGCGTCTATTTTAACTGGTAGCTTTCAACTTGTTGCTTATAATGCGAGTTTTTTTAATGATTCGGTTGTGAATACCACTGGATTGGCTGGGAATCCGCCCCCGCAGACGAGTGGCACCCCTCAGGGGGTTGATGGAGCTGGAGGGGGACATGGGGGGAGAGGGGCTTGTTGTTTAGTTGATGACAAGAAGCTTCCGGAGGATGTCTGGGGAGGAGATGCGTATTCGTGGTCTTCCTTGCAGAATCCGAGTAGTTATGGAAGCAGAGGTGGGAGTACTAGTAAGGAAGTGGATTATGGAGGCGGCGGTGGTGGTAATGTTAGGTTTATGATATCAAAGTTTTTGGTTGTCGATGGTGAAATATTGGCCGATGGTGGTGATGGTGGAAGCAAAGGAGGGGGGGGTTCTGGCGGCAGTATCTTAATCAAGGCTTATAAAATGATCGGAAGTGGAAGAATAAGTGCTTGCGGAGGCAGTGGTTTTGCTGGCGGCGGTGGCGGAAGAGTTTCAGTTGATATTTTCAGCAGGCATGATGATCCTCAAATTTTTGTCCATGGAGGAAGTAGTCGTGGCTGTCCAGAAAATGCAGGTGCTGCTTGGACTTTATATGATGCTGTTCCCCGAAGTCTCATTGTTAGCAATCACAATATGTCAACAGATACTGAGACGCTTCTTTTAGACTTTCCTTATCAGCCTCTTTGGACAAACGTTTATGTTCGAAATCACGCCAGGGCAACTGTACCCTTGCTTTGGAGTCGTGTCCAGGTCCAATGACAGGTAGGCTTGTTGTGTCATGGAGTGCTGAGCTTTGGGCTCGCGCATTATGCTTCATCTGAGTTTGAATTATTGGCAGAAGAACTTTTAATGAGCGACTCTATTATTAGGGTATATGGGGCTCTACGGATGACTGTAAAGATCTTCTTGATGCGGAATTCCAAAATGGTTATAGATGGTGGCGATGATGCAACTGTTACAACTTCTTGGCTTGAGGCTAGTGATTTGATTGTTCTCAAGGAATCGTCTGTCATACAATCTAATGCAAATCTGGGAGTTCATGGACAGGGTTTATTGAATCTGTCAGGACCAGGCGACTCAATTGAAGCTCAACGTCTGGTTCTATCATTATTTTACAGCATTCATGTTGGACCTGGATCTATTTTGCGTGGTCCTCTGCAGAATGCAAGCAGTGATGCTGTCACACCAAAGCTTTACTGTGAACTTTAAGATTGCCCCGCTGAATTACTTCATCCTCCTGAAGACTGCAATGTGAACTCATCTTTGTCTTTTACTCTTCAGGTGATCCGAGTGGAGGATATCACTGTTGAAGGACTTATAAAAGGATCTGTCGTCCATTTCCACCGTGCAAGAACTGTATCTGTTCCTTCTACTGGAACAATTAGTGCATCTAGGATGGGCTGCACAGGTGGTGTGGGTAGAGGTCATATTTCAGAAAATGGTATTGGCAGTGGTGGTGGCCATGGTGGTCGAGGTGGGCTTGGATGTTACAATGATAGCTGCATTGAGGGTGGTATTTCATATGGAAATGCAGAGTTGCCTTGTGAACTTGGTAGTGGAAGTGGAGATGAAAGTTCAGCGGGTTCGACTTCTGGAGGTGGTATTATAGTAATGGGCTCACTGGAGCATCCCTTGTCAAGTTTGACTGTTGAAGGCTCAGTGAGAGCTGATGGAGAAAGTTTTCAAGAAATTGTTGAAGTGGGAGAGTTCACTGTAAAAAATCATACCATCGGTAATCCTGGAGGAGGTTCTGGAGGAACTATACTCATGTTCTTGCATACACTAGATCTTAGAGAGTCGGCTGTTCTTTCAAGTGGTGGAGGGTATGGAAGCCCAAAAGGAGCGGGTGGAGGAGGCGGTGGAAGGATTCACTTTCATTGGTCAGACATTCCCACTGGAGATGTTTACCAGCCTATCGCTAGTGTGAAAGGAAACATCCTTTATGGGGGTGGGATGGGTAGCGGCGGGAGGCATGCTGGGGAAAATGGAACAGTAACCGGGAAAGCTTGCCCAAAAGGGCTGTATGGAGTATATTGCGAGGAATGCCCTGCTGGGACGTATAACAATGTTACTGGGGCTGACAGAGCTCTTTGCCATCCTTCCCCTGCCAATGAGATTCCCCGTCGTGCAGTTTATGTGGCTGTCCGAGGTGGTATTGCTGAAACACCATGTCCTTACAAATACATCTCAGACAGATTTCACATGCCACATTGTTATACAACTCCGGAAGAATTAATTTACACATTTGGTGGGCCGTGGATATTCTGTCTTCTTCTCGTTGGTCTTCTCATCCTATTGGCCCTGGTGCTTAGTGTTGCCCGGATGAAATTTGTTGGTGTTGATGAATCGCCAGGCCCAGCTCCCACCCAACATGGCTCTCAAATAGATCATTCATTCCCTTTCTTGGAGTCATTGAATGAGGTATTGGAAACAAATAGAGCCGAGGAGTCCCAGAGTCATGTGCATAGAGTGTATTTTATGGGCGCTAATACGTTTAGTGAACCTTGGCATCTTCCACACACTCCTCCTGAGCAAATAAAAGAAATAGTATATGAGAGTGCATACAATACATTTGTGGATGAGATAAATGCCATAACTGCTTATCAATGGTGGGAGGGGGCCATTTACAGCATTCTTTCTGTTATGTTATATCCACTTGCATGGTCTTGGCAGCAGTGGCGACGAAGAAACAAACTACAAAGGCTGCGCGAGTTTGTTCGATCCGAGTATGACCATGCATGCTTACGTTCTTGTCGTTCAAGGGCTCTCTATGAAGGACTTAAGGTAGCTGCAACTCCTGACTTAATGCTTGCATATCTGGACTTCTTCCTTGGTGGAGATGAAAAGAGAACTGATCTCCCTCCCAGTCTGCATCAGAGATTTCCAATATCTATAATTTTTGGAGGTGATGGAAGTTACATGGCTCCTTTCTCAATCCAAAGTGATAACATTCTCACAAGCCTTATGAGCCAGATGGTCCCTCCTACCACGTGGTATCGAATGGTCGCTGGTTTGAATGCACAACTGCGACTGGTTCGTCGTGGGCGGTAACAGATAACATTTCGATCTGTCATTAGATGGCTTGAAACTCATGCTAATCCTGCTACAAAAATCCATGGGATACGTGCTGATCTTGCATGGTTTCAAGCCACAGCTTGTGGTTATTGCCAGTATGGGATCTTGATTTATGATACTGAAGAAGAGACTGTCGGAAGTATTGATGGTGCTAACCAAACTCATTATGAGTCACGTATGAATAATGCACATAGAGGCAATACATCTTGTCAGTTGGGAGTGGATACGCTCTCAAGCCGACTTCTTAGAAGCAGTGAAAGTTACACGGGATGGAAAAAGGGTTGTGGGAGGAGTTTAGATACTAACAACTTACAAATGCTTGAAGAGAAGAGAGATATACTTTTTGTTCTTTCTTTCATTATTCATAATACTAAACCCGTTGGCCACCAGGATCTTGTTGGTTTGGTCATCTCAATGCTACTTCTAGGAGATTTTAGCTTAGTGTTGCTTACATTGCTCCAGTTATATTCAATTTCGTTGGTGGTCGTCATTCTTGTTTTGCTTATTTTACCTCTTGGTATTCTTTTGCCGTTCCCTGCCGGAATCAATGCCTTGTTTACTCATGGGCCCAGACGTTCTGCTGGCCTAGCACGTATCTATGCTTTGTGGAATATTACATCCTTGATTAATGTTGTTGTTGCATTTATCTGTGGATATGGTCACTATTACGGCCAATCTTCCTCAAGTAAAAAGTTCCCATTTCAGCCATGGAATATTAGCATGGATGAAAGTGGTTGGTGGATGTTTCCGGTTGGGCTGGTTGTGTGTAAGATGTTACAATCTCAACTTGTTAATTGGCATGTTGCGAATTTAGAGATTCAAGACCGATCACTGTACAGCAGCGATTTTGAGCTTTTCTGGCAGTCGTGA
--
>comp18543_c0_seq1_m.10193_Y
ATGGGAAAGAAAGGGTGTTGGTTTTCTGCAATCAAGAAGGTCTTTTTGCCAAATTCCAAAGACAAACTAGCTAAAGAATCAGATCAGAAAAGCACTAAAGAAAAATCTAAAAAGGGGCTAGGAAAACTTAGACATGGCGATACCAATTCATTCATTCCTAAGTTTAGAGAACCGAGCAGCATTGAGAAAATTTTGGACGAGGCAAGATGGGAGCATAAATTAGTTTTCAGGCCTCCAACACCTCCAGAGCAACCAAGAACACCACCTTTTGTACCGAAAGCTGCTTCTCCGAGGGTTCCTTCTCAAAGAGTTCCGTCCCCTAGACTGGTTTCTCCTAGAGTTTCACCCCCAAGAGCAGCATCTCCGAGGGTTGCTTCCCCCCGGCCACCTTCTCCTAAGAATGTTCACCGTCCTAAGGAGATATACTACAGACTGGAACCGACTCTGAGGAATCACCATGCTTCGGCTACCAAGATCCAAGCAGCCTATAGAGGCTACACTGCAAGGAGGAGTTTTAGAGCTTTGAAAGGTTTGGTGAGGCTTCAAGGAGTAGTACGAGGACAGAGTGTAAAGCGACAGACAGCGAATGCAATGAAGTACATGCAGATGTTGGTCCGTGTCCAATCTCAAATTCAGTCACGGAGGATCCAAATGTTAGAAAACCAAGCACGACGACAAGCTCAAATCAGGAATGATAAAGAAGTAGAAATTACCTTAGGCAAATGGAGCCTGGCTTCTGAGGCAGGTAATAATGAAGATTGGGATGACAGCTTGCTAACTAAGGAAGAAATTGAGGCAAGGTTGCAGAAAAAGGTGGATGCAGTTATTAAAAGAGAGAGAGCTATGTCCTATGCATATTCCCAC--CCAGTTATGGAAGTCTACTCCAAAATCTGCTCAATCAACTTTAGGAGATATACGTTCGAATGGGTTTCCGTGGTGGTGGAACTGGTTAGAACGTCATGTACCACCGACAAGTACACCTGAAGCCCAAGCCGTAAAGAATTTTCAACTTACACCACCAAGGCCACATTCCGAAATGAAGCCTAGTCCGCGGCCACCATCATCAAGCAACAATAAGCTACAGCATTTTACGTTTGATGGTATGGACACTCCAACGCCAAGATCCTCAAAGTCGGTTGCATTTGTTTCGACGAGGCAAGCGCGAACTCCAATACACCGAACTCCACAAGCTAACACGTCAAAATATTCAAGAGCAAGAGCCAGCGGAGGTGAATCCCCATTTGATCTTCCATTGAAGGACGATGATAGCCTCATGAGCTGCCCCCCCTTTTCGGTACCAAACTACATGGCTGCAACAGCTTCCGCTAAAGCGAAAGTACGAGCTAACAGTAATCCTAAGGAGCGGTTTCCGGGTACACCGAGCAGTGAAAAGAGGAGGCTTTCATTCCCTCTATCACAAGGCATCAGTTCGTTCAAGTGGAACAAAGGATCATTGTTCTCTTCCGGTAAGGATTCAAATTCACAAAAGGGTGGTTTAGATCAAAATCAAACACTTCACTCCATAGGAAATTTGAGTGTTGATTCATCAACAGACTCTATGCCGGCCTCTGTTGGAAGAAAGCCATTTAACAGATTTGTGTGA
--
>comp18630_c0_seq1_m.10248_Y
ATGGATCTGGAACCTGGGTTTTATCAAAACCAAGTAAAGAAGGAATCATGGAAAACAGTGTTAACTTTGGCATACCAAAGCTTAGGAGTTGTGTATGGAGATTTAAGCATTTCACCATTGTATGTGTACAAGAGCACGTTTGCTGAAGATATTCAGCACTCAGAGACAAATGAAGAGATTTTTGGGGTTCTGTCTTTTGTGTTTTGGACACTTACTTTAGTGCCTTTGTTGAAATATGTGTTTATAGTGTTGAGAGCTGATGATAATGGCGAAGGAGGGACTTTTGCTTTGTATTCTTTGTTGTGTAGACATGCCCGAGTTAACTCACTGCCTAATTGCCAATTGGCTGATGAGGACTTGTATGAGTATAAGAAAGATGGTCTTGGTTCGAATTTGGTGCCGAATACTTGTTTTGGCCGGTGATTGAAATCTACTTTGGAGAAACATAGAGTGTTGCAGAGGTTTTTGCTTGTCTTGGCTTTGATTGGGGCTTGTATGGTGGTTGGTGCTATGGTCTTAACTCCTGCTATTTCTGTATTTTCTGCAGTTTCTGGCCTTGAGCTTTCAATGCAAAAAGAGCATCATAAGTATGTAGAAGTTCCAGTTGCATGCATCATATTGATAGTCCTGTTTGCCCATCAACATTATGGCACCCGCAGGGTTGGTTTCTTGTTTGCACTGGTGGTTCTGACATGGCTTTTGTGCATCAGCACCATTGGATTGTATAACATTTTGCACTGGAATCCTCATGTTTATCAAGCCGTATCACCGTGTTATATGTACAAGTTTTTGCGGAAAACTCAAAGAGGAGGTTGGATGTCCTTAGGCGGGATTCTATTGTGCATAACAGGCCCAGAAGCTATGTTTGCTGATCTAGGACATTTTTCTCAATTGTCAATAAAGATTGCTTTCACCTTATTGGTGTATCCATCCTTGGTTCTTGCATATATGGGTCAAGCTGCCTATCTTTCTCGAGATCATTTTGAAGCTCGTGACTACCGAATTGGATTTTATGTCTCGGTACCAGATAAATTAAGATGGCCGGTTCTTGTTATAGCCATACTTGCTGCAGTGGTCGGAAGCCAAGCTATCATCACCGGGACTTTTTCAATCATCAAACAATGCTCTTCTTTAGGCTGCTTCCCTAAAGTTAAATTTGTCCACACGTCGTCCAAAATCCATGGGCAGATCTACATCCCTGAGATCAACTGGACTTTGATGCTGTTATGTTTGGCGGTCACTGTTGGTTTCGGAGATACAAGACGCATGGGCAATGCCTCAGGTTTGGCAGTTATATCTGTTATGCTGGTTACCACTTGCCTAATGTCTTTGGTGATCGTCTTATGTTGGTACAAGAATGTCTTCCTCGCAATATGCTTCGTTTTCTTTTTTGGCTCAATTGAAGCTCTGTACGTCACGTCTTCCCCGGAAAAGTTCCTAGAAGGGGCGTGGGTCCCAATTTCCCTTGCATTCACATTCTTGATCATAATGTGTGTCTGGCACTACGGAACGCTTAAAAAGTACGAGTTTGATGTCCAAAACAAGGTCTCTATTAACTGGTCATTAAGCTTGGGCCCGAGCCTTGGCATTGTGCGAGTCCGGGGAATTGGCCTCATTCACACTGAGCTCGTCTCCGGAATCCCAGCAATTTTCTCTCACTTCGTCACCAACCTTCCAGCGTTCCACCGAGTCCTAGTCTTCCTATGCATTAAATCTGTTCCGGTTCCACATGTTAGACCGGAGGAACGGTTTCTAATAGGTCGTATTGGTCCTTGAGAATATAGGCTGTATAGATGCATTGTAAGGTATGGATATCGCGATGTTCACAAGGATGATATGGAGTTCGAGAAAGATCTCGTATGTAGCATTGCAGAGTTTATCCGCTCCGGGAGTTCAGAGGCCAATGGTGGTGCAAGCGATGATACAACAAAGGAAGATGATAAAATGTCAGTAGTCGGGACATGTTCGACTCATACCGACAGGATCCAAATGAGTGACGATGAAGTTGGTAACGGGGAGTTGGCGAGCACTTCCGAGTCGAGAGAAATAAAATCACCACGAGTAGCCAACACACGGAAACGTGTAAGATTTATCATCCCTGAAAGCCCTAAAATCGACCAAGGTGCAAGGGAAGAGTTGCAAGAACTCATGGAAGCAAGGGAAGCCGGAGTTGCTTACATTCTCGGGCACTCATATATGCGAGCAAAGCAAGGATCGAGTATGATAAAGAAGCTTGTAATTAATTACGGATACGAGTTCCTAAGGAGGAACAGCAGGGCGCCGGCATATGAACTAAGCGTGCCTCATGCATCTACTCTAGAGGTAGGAACGGTTTACCATGTTTGA
--
>comp18666_c0_seq1_m.10283_Y
ATGATCCTCACCATAAAGTTGCACAAGCGGCTCTTTCGACACTTGCAGATATTATTCCATCATGTCGAAAGCCTTTTGAGAGCTACATGGAAAGGATCTTACCCCATG-TTTTTCCACGGTTAATTGATCCCAAAGAACTAGTCAGGCGACCATGCTCAACAACACTGGAAATTGTCGGAAAAACTTACAGTGTTGATACTCTGTTACCTGCATTGCTCCGCTCACTAGATGAGCAGCGATCACCAAAGGCTAAACTGGCTGTTATTGAGTTTTCCATAAGTTCCTTCAACAAGCATGCTATGAACTCTGAAGGCTCTAGTAACACAGGCGTCTTAAAGTTGTGGCTGGCGGAGACGGCCCCCCTCGCTCGTGACAAAAAAACGAAACTCAAAGAGGGAGCTATTACATGCATTATATCTGTTTACACCCACTTTGATCCGACGTCTGTTCTTAATTTCATTCTCAGTCTGTCAATTGAAGAACAGAATTCTTTAAGACGGGCTCTTAAACAATACACTCCTCGCATTGAAGTAGATCTAATGAACTTTTTGCAGAGCAAAAAAGACAGACAACGCTCCAAGTCTTCTTATGACCCATATGATGTTGTTGGAACATCTTCAGAGGAGGGATATATCAGTATGCCAAAGAAGAGTCATTACTTTGGAAGGTATTCAGCTGGTTCCATTGACAGTGATAGTGGCAGGAAGGGGAGTTCCACCCAAGAATCAACCTTGATCGAAAACACAGCTTTTGGTGACTCTCAAGAGAATTCGTATCAAAATTTTGATAACACTTCTAATGTTGAAGTTCATAGTTCCAAAGTCAGGGATTTGACATACATGGCCAATTCTACCACACAGAATGCTGCTTCTCGGGTTGGCCGCACTGAAAATGTTGACAAGAGCTTAAGTTTGGATGGGTTATCCAATCCTCAACTGGACATTAATGGGCTAATGATTTCTGAATCACTCGTGGATGCTGAAATTGTTGGTCATGATAATGATGTTGCTCATGGCTCGGACCTTAACCAACATAAGCCTGGGGCTGTGAAGTTCAACGCTTTACCTGATTCAGGCCCTAGCATCCCCCAAATTCTTCACCTGATTTGCAATGGTAACGAAGAAAACCCTTTGGAATGTAAGCGCGGCGCACTTCAGCAGTTAATTGAAGCATCTATTGCTAATGATCATTCTGTTTGGTCCAAATATTTCAATCAAATTTTGACTGCTGTACTTGAAGTATTGGACGAAACAGAGTCCTCAATCCGGGGAGTTGCTCTTTCATTGATTGTTGAAATGCTAAAAAATCAGAAGGACGCTGTAGAAGACTCCATAGAGATTGTGATCGAGAAGTTGCTACATGTCACAAAGGATGCTGTTCCAAAAGTTTCTAATGAAGCTGAGCACTGCTTGAGCATTGTGTTGTCTCAGTATGACCCATTTAGATGTTTGAGCGTCATTGTTCCTCTATTGGTGACAGAAGATGAGAAAACTCTTGTGACGTGCGTAACCTGTTTGACGAAGCTTGTGGGCCGACTCTCACAGGAGGAACTAATGACTCAGCTACCATCATTTCTGCCTGCCCTTTTTGAAGCATTTGGAAATCAAAGTGCAGATGTTCGCAAGACTGTTGTTTTCTGCCTGGTGGATATTTATATTATGCTTGGGAAAGCATTTTTGCCGTACTTGGAAGGGCTTAACAGTACACAGCTACGGTTGGTGACCATTTACGCAAACCGGATATCGCAAGCCAGAACAGGTACTGCAATAGATGCTAGCCATGCGCAG
--
>comp18691_c0_seq1_m.10293_Y
ATGGCTATTGAGAAGAATAGTAGCTATAAGGGGTCTAGGTTTGATCCAGAGATTTCTCCCAATAGTGGGGAGAGTATGTCTAGTGATGATGATGATGATCATGATGAGGTTCAGCGTCTAGGCGGAGCTGTTTCCGCTTCTGAATCTGATGATATTGATGTTGAGGATGATGAGGAGGATGATGAATTTGATGATGCGTATTCCGGGGCTGGATCTGATGATTTTGATTTGTTAGAGTTAGGAGAAACCGGGGCTGAGTTTTGCCAAATTGGGAATTTAACTTGTAGTGTTCCTTTTGAATTATATGATCTTTCGGGTTTGGAGGATATATTGTCTATTGATGTTTGGAATGATGTTTTAACTGAAGATGAGAGGTTTAACCTCACTAAGTATTTGCCTGATTTGGGTCAGTTCATGTTTATGCGAACCCTCAAAGATCTTTTCGAGGGTCAGAATTTTCATTTTGGTAGCCCTATTAAGAAATTGTTTGAGATGTTGAAAGGTGGTTTGTGTGAGCCAAGAGTTGCTCTTTATCGGGAAGGTTTGAGTTTCTTTCAGAAGCGGAAGCATTATCATATTTTGAGGAGCCATCAGAATAACATGGTTTCTAATATATGTCAGATAAAGGATACATGGTTTAATTGTAGGGGGTATAGTATTGAAGAGAAGCTTAGGGTCTTGAATATAATGAAGAGTCAAAAGAGTTTGATGAATGAGAAGATGGAGGAAGATTTAGAGAGTGATTCGTCGGAGAAAAACGAGTTTGGTGATGAGCCATGGAGCAAAAGGGCTAAGGATAGGAAAGGTGCACTGAAATTAGGCTGTAATACGGGTTATGATGTTGGTGCTAATTTGGAATTTCCTTCGCGAATGCCTTCCATGGGTTTGGAGGTGTCAAAGTATGGGAAGCAGAACCAGAAAGGTATACTGAAGTTGTCTGGCGCAAAACCTCTGTCAGCTAATGAGGCGACTGGTCAGTTTCCTTCTCTTTACCATGGAGTGGACATTAATTCTCGGCCATTTCGAGGTTTTCCAGTGCCAGTTTCTCATCAAAAGGCAATGGAATATGACTCAGGCACAACACTCAGGCAAAGAGATCAGACGAGAGATGATGATTACGATGATGATGCTGAAGATATGATATACGGAATGAGAATGGAGCGAGACCGAAATATGGCATACAGTGGTCTGATGGAAAAATCCGGGGTTTCAAAATCAGGAAAGAAGCATGACCTCTTAAGAAGTGATGAATTAGGCACTGACAATTTTATGGGCGTTCCTTTCTCTTCAAAGAATGATTTGCTTGCCTATGGGAGGAATAGGAATATGAATCAGCTGTCCGAAATGAAACGGTCTGCAGGTAAGCCATCAAATCTTGGAACTTACCATGAACTTGTCAAAAGGGTCAAGGAGAATTTTCATCAATATGCTGGTGGAGGTCAGATGAAATCACTGAAAGGCAGGACACCACCACGGCTAACTCTGAAGAGTAATCGGGCTGACATGTCAGATCATGGTGATCCAATATGGCATGGAAAGAACCAAGCACCTGCTTTTCCTGTAGATTCCTCTATGATACCTGAGGACCGGAATATGAGAAGCAAGAAATGGAAAACAGGGAAAGAGTATCATGATCTCAATTTTAAAACTTATGGATCCGCATCTCCTCAGGTGAATGATAGTACTCTGCTTTCTGAATTGAGAGCAAAACCACCAAGGGAGAAGATCAGAGCAAATTTAGTACAGAATGGAGGACTGGATAAAGGAGCAAAGAAATAAAACAGGATATATGCCAGAATTGAAGATACAGAGTCAGACTCATCTGAGCATATTGATAATGACGATGAGGACATCAATCCTTTGATGAGAAGCAAAAGTACTTATTCTAGAGGTATGACGGAGGGTTCTCGTCCATTGCTATTGAAATCTGGCTTTGATGCTAAAAAGGGAAAATTTATTAAGAAAGAAATGCAAGAGGACACACTGGCTTTTGATGGAACGATAGATTTTTCCAGAAAAGCGGGTGGCTTTAATGAGCTTGGGGATATGCCGGAGTGTTTTTCAAAATCTAAACAGAAGGGAAAGATGTGTGACAGCAGTCCATTGCATAATAGGCTTTCGGAAAAGAACTCTCCCTTTAACTTGGCTAAAGCTAAGGATGATAATGACAGGAAGAGAAGTCGCAAATTAAGCAAGAATGGCCAGTTGCAAGAATCTGGTGAAAATTTGTATATATCCTCATCGAAGGCCTCCCCTTCTGACCGTAAGCTGAGGGAAGTAAACCATGGTTATGCTATTGATGAGGAGCACAATTTGGTTGAAACTTCTCTGTTAAATGAAAATAGGCTAGGCAGATTTGGAAAGAAAGGACAGGGGGGGGAAGCGTATAGGCATGGTTTAGGGTCTAAACCATTGGCGGAGAAACGGAAAGCAAAGGAGGAATTGATTGATTTTGATGGAAGAGATGAAGATGGTATAATGCAGTTTAATATTAGGCAGCAAGTTGATGATTCTATTTCGTTGAAGAAAAAGGGGAAAAATAGATTGGAGGCTGACATTGGCACCTCAGAAATGGAACCTCTTGAGCCACCCATTACAGAAATGGGGACTGCAGACATGGATATCGAAACTAAGCCACCGCCGAAAAAGCCCTATACTCCGATTACGCCTACTGTTCACACTGGTTTCTCATTTTCTGTTATACATCTTCTATCTGCCGTTCGCATGGCGATGGTCAGTTCTCTTCCAGAAGATTCCTTAGAGGTTGGAAAAGCTAGTGAGGAGCAAAATGCAAAGCTCGAAGGTGATCCAAACGGTATTGTTTCTCATGAGAATGCTGATGCCAATAAATTAGATGATGCTGCACAGGTGAATGTGCCATCCCTTACCGTACAAGAGATTGTTAGCCGTGTGAGATCAAACCCTGGGGATCCTTGTATTCTTGAGACACAAGAGCCCCTTCAGGATCTGGTCAGAGGAGTTCTCAGGATATTTTTATCGAAAACAGCACCTTTAGGAGCAAAAGGTTGGAAAACACTGGTGGCGTATGAGAAATCTACGAAGAGTTGGTCTTGGATTGGTCCAGTTTCTTGTACTTCAACAGATCATGAGACCATGGAGGAGGTAACTTCTCCGGAATATTGGGGTCTTCCTCATAAAATGCTCGTCAAGGTGGTTGATTCATTTGCTAATTGGCTGAAAAGTGGTCAAGAGACTCTTCAACAAATTGGAAGTCTTCCAGCGCCACCTGTGTCATTGATGCAGTGCAGTTTAGACGAGATAGAAAGATTCAAGGACTTGAGAGCTCAGAAGAGCCTCAATACTATTAGCCCGAGTTCAGAAGAAGTACGGGATTACCTTCGTAAGGAAGAAGTTCTACGGTATTCCATTCCTGACAGAGCATTCTTATACACAGCTGCTGATGGTAAAAAGTCGATTGTTGCTCCCTTGAGAAGGGGCTGCGGTAAGCCAACTTCAAAAGCCCGAGATCATTTCATGCTGAAGCGGGATCGACCACCTCATTTTACGATTCTGTGTCTTGTGAGAGATGCAGCATCCAGATTACCTGGAAGTATCGGCACTAGGGCAGATGTTTGTACCTTGATAAGAGACTCTCAATATATTGTTGAAGATGTGTCTGATGCTCAAGTGAATCAAGGCGTTAGCGGAGCTTTGGATCGTTTACATTACGAGCGGGATCCTTGTGCTCAATTTGACGGGGGGAGAAAATTATGGGTTTACTTGCATAGAGAGAGCGGAGAAGAAGATTTTGAAGATGACGGCACTTCATCTACAAAAAAATGGAAAGGGCAGAAAAAAGATCCAGCTGACCAGCCAGAGCAAGGGGCAGTAACTGTGGCGTTCCATGCTAATGATCAATCTGGATTTGATTTGGGCTCTGACCTCAACGCGGAGCCCCCCGCCACTATCGATGATAAAAGAATCGACCTTGTGTCTCATGATGTGAAACAAACTGTAGAGGACATTCCCGAGACCAGTCATGCGTCGGACCAAGGGAACGCACATCAAATGGTTTGGGGGGCTCTTAGCTTAGATCCAATACGAGAGCATAGATTGTTATGTCAAGAAAATTCTACTAACGAGGACTTCGATGATGAAACGTTGGGCAGAGAGAGACCGATGGGACTATTAAGTGCAAGTTTATCATGA
--
>comp18710_c0_seq1_m.10302_Y
ATGGATTCACAAAGAAGAGGAGGTGGATTGGAGTCACTTTCGCCCTCTCAAACGCCGCGTTCGAGCGATAAAGCGGCAAGATCTGGAGCTGATTTTAGCTCTTCGACGTCGTCTTCGTCTAATAGTAAGCATGATAAGGATAAAGGTGTCAATGTTCAAGTCATTGTGCGTTGCAGGCCGTTGAGTGATGATGAGATGAGAGTGCATACTCCAGTGGTGATTACTTGTCATGAGGGCAGAAGGGAAGTTGCTGCTGTTCAGAATATCGCTAACAAGCAGGTTGATCGGACTTTTTTGTTTGATAAGGTTTTGGGCCCAACGTCCCAACAAAAGGACGTGTATGACATGGCGGGGGCGCCAATTGGGTTTGAAGTGTTAGAAGGTTATAACTGCACCATATTTGCCTATGGTCAGACAGGAGCTGGAAAGACATACACAATGGAAGGAGGAGGCAGGAAAAAGAATGGAGAATTTCCAAGCGATGCTGGTGTCATTCCAAGGGCAGTTAAACAAATTTTTGACATTCTTGAAGCTCAGAATGCTGAGTATAGCATGAAAGTTACATTTTTAGAGCTATACAATGAAGAAATTTCAGATCTTTTGGCGCTGGAAGAAACTACAAAATTTGTTGATGATAAATCTAAGAAACCAATAGCTCTTATGGAAGATGGAAAAGGGGGTGTTTTTGTTAGAGGCTTGGAAGAAGAGATAGTATGTACTGCAAATGAAATTTATAAAATCTTGGAGAAGGGTTCTGCAAAGAGGCGCACAGCGGAGACTTTACTTAACAAGCAAAGTAGTCGTTCTCACTCAATATTTTCTATCACTATTCACACTCAAGAATGTACTCCAGAGGGGGAGGAGATGATCAAGTGTGGAAAGCTGAACCTTGTTGACCTTGCTGGTTCAGAGAATATTTCACGTTCTGGTGCACGAGAGGGCAGAGCAAGAGAGGCAGGAGAGATCGATAAGAGTTTGCTTTTACTCGGCCGTGTGATTAATGCTCTCGTTGAACATTCTGGTCATGTTCCAAACAGGGATAGCAAATTAACAAGGTTACTAAGGGATTCATTGGGAGGGAAAACAAAGACTTGTATAATTGCCACTATATCACCATCTATTGATTGCCTGGAAGAAACTCTTAGCACTCTAGACTATGCACATCGTGCCAAGAATATCAAGAACAAACCAGAGATTAATCAGAAGATGATGAAATCTGCAATGATCAAGGATCTGTACTCTGAAATTGACAGGCTAAAGCAAGAGGTGTATGCTGCGAGAGAGAAAAATGGAATCTATATACCGCGAGATCGTTATCTGCAAGAAGAGGCAGAAAAAAAGGCAATGGCTGAGAAAATAGAGCGCATGGAACTTGACTCAGAATCTAAAGACAAGCAAACAATGGAGCTTCAGGAGCTTTACAATTCCCAACTACTTTTGACTGCAGAACTAAGTGAGAAACTCGAAAAAACTGAGAACAAGCTAGAGGAAACTGAAAATTCCTTGTTTGATCTCGAAGAAAAACACCGACAGGCAAATGCAACAATAAAAGAGAAGGAGTTTTTGATATCTAATCTCCTCAAATCCGAGAAAACTCTTGTTGAACGTGCTTTTGAACTTCGAGAAGAACTTGAAAATGCTGCATCAGATATTTCCAATTTATTTGCCAAAATTGAGCGGAAAGACAAAATTGAAGATGGAAATAGAGTACTTATCCAGAAATTTCAGTCCCAATTGACCCAGCAGCTTGATACCCTGCACAAGACCGTGGCAACTTCTGTAACTCAGCAGGAGAAGCAACTCAAAGATATGGAGGAAGACATGCAGACTTTTGTATCAACAAAGGCTGAGGCTACTGAAGAACTTCGAGGAATCGTTGGAAAGCTGAAAACCATGAATGGATCTGGTATCCAAGCTCTGGATGAAATGGCTAAGAAACTTGAGGGAAACTCTCGGTTAACTTTTGACAATCTAAATTCTGAAGTTTCCAAGCATTCACATGCTCTTGAGGGTCTTTTTCAAGGAATTGCTACAGAAGCTGATACATTACTAAATGATCTCCAAAGCAGTCTTCATATTCAAGAGGACAAGCTGACTGCATTTGCAAAGCAGCAGCGTGAGGCACATTCTAGAGGAGTTGAAAGTGCACGATCAGTTTCTAAGATAACGGTAATCTTTTTCAAGACTTTAGCCTCACATGCCTCCAACCTATCCGAAATCGTGGAAGAAGCCCAAATAGTCAACAATCAGAAATTGTCTGATCTCGAAAACAAATTTGAGGACTGTGCTGCTAATGAAGAAAGGCAATTGCTGGCAAAAGTTGCAGAGTTGCTTGCAAGTTCCAATGATAGAAAGATGAAACTGGTTCAAATGGCATTGCATGATATGCGGGAGAGCGCAAATAACAGAACTAGTAAGATACAGCAAGAAATGGCTACCATGCAGGATTCCTCATCTTCTATTAAGGCTGAATGAAATGACCATATGGAGAAAACAGAAACTAATCATCTCGAGGACACGAATGCAGTGGGCAATGGAAAGAAAGATCTGGAGGATGTTCTCCATAAATGTTTGAACAAGGCAAGAATGGGAGCACAACAGTGGAGGGATGCTCAAGAAGCCTTACTCAACCTAGAAAAAAGCAATGTTTCTTCTGTGAATTCCATTGTTAGTGGAGGAATGGAAGCCAATCAAGCCCTACAATCACGTTTTTCATCAGCTGTATCGACTGCTATTGAAGATGTAGATGCTGGAAACACAAATTTTCTCTCGTGCATTGATCATTCGTTACAACTTGAGCATGATGCTTGCGGAAATCTTAATTCCATGATTGTTCCTTGTTGTGAAGACTTGAGGGAATTAAAGGGTGGCCACTATCACAAGATTGTAGAAGTTACAGACAATGCTGGGAAATGCCTTCAGGAGGAATATGCGGTGGATGAACCATCTTGTTCAACACCAAGAAAGAGATCCTTCAACCTACCGAGTATTGCGTCAATCGAGGAACTCAGAACTCCTGCTTTCGAAGAACTATTAAAATCATTCTGGGATACGAAATCCGCCAAGCAAGCAAATGGAGACATTAAACAACATATTGCTGCAGTCTATGAGGCCGCACAGTCCTTGAAAGACTCCAGAGTACCTTTCACCGGGATTAACTAA
--
>comp18811_c0_seq1_m.10342_Y
ATGGATTCAGTTGATCCTGCTGGAAATGGTTCCCACGACAAAAATGGGTCACAGGAGGAAGAAGCCTTGCCACCTCCTCCACCTATTCTTCCTCCAAATGTTGTTCCCTTGCAAGTAGAATCCGAACCGCCGAAGAAAATGGTTGTCAGGACTCCTGTAGCTAGGCGCGGTCTTGGATCCAAAGGCAGAAAAATAACTTTGTTAACCAATCACTTTAAAGTTAATGTTAACAAAGTTGATGATTTTTTCTTCCATTATTGTTTTTCTCTCTCTTATGAAGATGGACGCCCTGTTGAAGCAAAGGGTGTTGGAAGAAAGGTCCTTGATCGAGTGCATGAAACTTATGAGACTGAGTTGGGGGGAAAGAAATTTGCATATGATGGAGAGAAAAGTTTACTCACTGTTGGTGCACTTCCTCGCAACAAACTTGAGTTCACTATTGTCCTTGAGGATGTCGCGTCTAGCAGAAATAATGGAAATTCAAGCCCTGATGGGCATGGTAGTCCTAATGAGAGTGATCGGAAGAGAATGCGGCAACCATATCATTCAAAAACCTTTAAAGTGGATATTAGTTATGCTGCAAAAATTCCTATGCAGGCCATTGCAAATGCTCTCCGCGGACAGGAATCTGAGAACTCCCAGGAAGCCATAAGGGTCCTGGATATTATATTGCGTCAGCACGCAGCTAAACAGGGCTGTCTTCTTGTGCGCCAGAATTATTTTCATAATGATCCAAAGAACTTTACAGATGTAGGAGGTGGTGTTCTGGGCTGTAGAGGCCTTCATTCCAGTTTTAGAACCACACAGGGAGGCTTGTCTCTGAATATTGATGTATCAACTACCATGATAATCCAGCCAGGTCCTGTTGTTGATTTTCTCATTCTCAACCAGGGTGTGAGAGATCCCTTTTCACTTGATTGGACTAAGGCTAAAAGGACCCAAAAAAATTTAAGGATCAAGGCGAGTCCCTCTAATCAAGAATGCAAGATCACTGGTTTGAGTGAGTTCCCTTGCAAAGATCAGATGTTTCAATTAAAGCAGAAGGGAAGGGATGACAGCGACATGATTGAAATAACTGTTTATGATTACTTTGTAAACCACCGTAATATAGAATTGCGCTATTCTGCTGATCTGCCATGCATCAATGTTGGAAAGCCAAAGCGGCCTACTTTTATTCCTATAGAGCTTTGTTCGTTGGTGTCCTTGCAACGTTACACTAAACCTCTCAACACGCTTCAAAGATCTTCGTTAGTGGAGAAGTCGAGGCAAAAGCCACAAGAAAGGATGAGTACTTTATCAAATGCTTTGAAAACCAGCAACTATGATGCTGAACTTATGCTACGGTCATGCGGTATTTCAATCAATAGTAGTTTTGCTCAAGTTGATGGCCGTGTGTTGTCAACACCAAAGCTAAAAGTAGGCAATGGAGATGATCTTTTTCCAAGGAATGGTCGTTGGAACTTCAATAATAAGAAACTCGTGGATCCATGTAAGATTGAGCGATGGGCTGTTGTTAACTTCTCAGCACGTTGTGATGTGCGTAATCTCGTACGAGATCTGACAAAATGTGCAGAGATGAAAGGCATTTCTGTTGAGCCTCCTTTTGATGTATTTGAGGAGAATCAACAGTTTAGACGTGCCCCACCAACTGTTAGGGGTGAGAAAAAGTTTGAACAGATACAATCTAAACTTCCTGGATCTCCAAAGTTCCTTTTGTGTTTACTTTCTGAGAGGAAAAATTCCGATGTATATGGTCCATGGAAGAAGAAGAATCTTTCTGATTTTGGAATTGTCACTCAGTGCATTGCTCCTCAAAGGGTCAATGACCAGTATCTGACGAATGTTCTACTGAAGATAAATGCAAAGCTTGGCGGATTAAATTCCATGTTATCGGTAGAACACTCTCCCTCTATACCGCTTGTTTCCAAGGTTCCTACCATCATTATTGGTATGGATGTATCACATGGCTCTCCTGGACACTCTGATGTCCCTTCAATTGCTGCGGTAGTCAGTTCTAGGCAATGGCCATTGATTTCTCGGTATAGGGCATGTGTGCGCACTCAGTCTCCAAAGGTTGAAATGATAGATTCTCTACACAAGCGAGTGTCTGACACGGAGGATGAAGGAATTATGAGGGAGCTTTTGTTGGACTTTTATTCTAGTTCAGGGAAAAGAAAACCAGAACAAATTATCATATTCAGGGATGGTGTTAGTGAATCGCAGTTCAATCAGGTTTTGAACATTGAACTGGATCAGATTATTGAGGCTTGTAAGCACCTGGATGAAAAATGGAACCCCAAGTTTGCCGTGATTATTGCACAGAAAAATCATCACACAAAATTCTTCCAGCCTGGAGCTCCTGAAAATGTCCCTCCTGGAACTATAATTGACAATAAAGTTTGTCATCCACGCAACAATGATTTCTATTTGTGCGCTCATGCTGGAATGATTGGAACTACAAGGCCAACTCATTATCATGTTCTATTAGATGAAATCGGTTTTTCGCCTGATGATCTTCAAGAACTTGTCCACTCTTTGTCATACGTGTACCAAAGGAGCACAACTGCCATCTCTGTAGTCGCACCAGTATGCTATGCTCATCTAGCTGCCACTCAGATGGGACAGTTTATGAAGTTTGAGGACACGTCGGAGACATCGTCAAGCCATGGTGGAGTAACATCTGCTGGAGCAGTTCCTGTCCCACAGATGCCTAAATTGTCCGACGAAGTTTCTAGTTCCATGTTCTTCTGCTGA
--
>comp18958_c0_seq1_m.10410_Y
ATGGACGACCACCACCTGCTTCAGCTTAACACCACCTCTAACGCCAAGTCTTCCGTGCCGTTTGTCATCGATCTTAACGAAACTCCTCCTCTTTCTTCTCCTCTCGCTGGAGATGATACTCATGCTACTCCCTTTTCTTCTCCTCCTCAACCGCCGCCGGCAGTTTCCGGCGGGGCGAGTAGTAGCGGTAGAGGTAAGCACGTGTTCTTTGACATCAATGCCTTGCCTAGTGAAGCTGAAGGACTTGAAGAAGAAGATGAAAACTCTCATTTTTTTAATTCCAGAATGCACACTATGCGTGATACTTCTTCGTCTATTGGCAACTCGAATGATACACAAGTGACGTGTACTAATTTGTTATTTACGGGGAGTCATTTTGAGCTTATGAAGCCACCGAGTAGTGTGAGTAGTGTTGTCAGATCAGGTCATGTAGAAATTGTACAGCAGAGATTCAACTTAGATCCGCCTCGCTCTGTGTTAGGGAGGCATTGGTCAAGTGAATGTCCTTCCCTTACATCATCATTGTTACAGGCGCAGAGTGAATTTTTTTTACAGAATTTAAAACAATTTGTTTTAGATAAACATGGTGTTCTGGAAGAAGGCTGGAGAGTGGAATTTTATTATTGTCCGAGAAGATGCAAAACCCTTGCAGTTTACTGCTCACCAGATGGAAGTAGGTTTGATTCTATACTTGATGCTGCGAGTCATCTTGGTTTGGTGGAAAATTTCCATTTTTCAAGAGCTCGGGACAAATACGATGGATTTGCTTCAGCACAGAACGGGTTGCATTTACTCACAGTAAAAAATGATTCCTTGTCAAATTCCAGAAACAACTTCTTCAAAGAATCTCAAGAAAATTCGAAAAGTAGTTTTGCTGGAAAGTTCTCAGTAGGGACTGTGGATGCTGAGGCCTGTAAGTTGAGGAGTAATATAACAGTTGAACAAACTGAATCAGAGCAAATTGAGTTTTATGGCTCTTATAATTGTAAGGATGGATTTCCCGTCCAGTTTGAAGATTTTTCTGTGATTTCTGTTGGGGAAATAGATTTGCGACCTTCCTATCATTGCACTAGCCGGATTTGGCCTGTAGGCTACAAATCCAGCTGGCATGACAAGATTACGGGATCTCTTTTTGTATGTGATGTCTCAGATGGTGGCGATTGTAGTCCAGTTTTCAAGGTACATCGATATCCATGTTCTACTAAGCCCTTCCCTACTGGGTCAACAGTCCTGTACAGGCCAAGCCTTGGCACAGATAATAAGAAAACTAATAGCACTATTGACATAGATAATAATGAGCACATAGATGTGCAGATGATATTGTCAGACCATAGCCCTTCACTCCTGGATTTTATTGGTGCTGCAACTTCTTTAGATGAAGTTTCAAATTCTCAACCTGCTGATGATTTGAGTAAAAAATTAAATGGCATTTCATGCATCGGAAAACCTGCATCCACTGATAGAAGAATAGGTGATGATATTGGTGAGTTCCTAGTAGAAGGCAGATCATCATCATCAGTATGGACAATGGTAGCTCAGAAGTTCGCGCAGTCTTGTCGTGAAGTGTACAAGAGGACCGGTGTATGCAAATTTTGTTGCAGGCATGCATATGACTGGTGGTCATCTGGCCTAGTCCATGAGAATTTGGAGGCTAGTGAATCACCTGATTCATTAGCCAAGTTTTGCCATTTGTCTGGCCCTTTCAATGTTCAGCATCGTATTGAAAGCAATGATGATCTTATTACTACTTGTGAAGTGCTGGTAGAGTGGCTAGGCCAGGACAGATTTGGACTGGATATTGATTTTGTGCAAGAGATAATAGAGCAGCTTCCTGGGGCTGACTCCTGTTCAAGTTATACATTTCTGAATAAGAGAAGAGATGGATCGAATTTACAAACTATTCAAAATGGGTTTTTCCTGGCTAAGAGGAAGGATGGTGTACAAGGTGAGAAAGAGACATTTAGTATGTTGAAGGGATGTAAAAGCCCTAAGAAGCAACAGTCGAAGGACTCCTGTCCCCCTGGCAAGCCATTGAGCTCAAAGCTTCCCACTGTTTTAGTTGGTGATGTTCTTCAGTCATGGGAGTTATTTTGGCGGTTCTCTGAAGTGTTGGGATTGGATCGACCTTTATCATTTAAGGAACTTGAGGAGGAACTTATAGACTGTCATTCTTCTACGGTTAGTAGCCGTTCTGCATCAAAAGTTACTGGGGAAAGTCAACATGAATTGGATGAATTAGAATCATCAGATGCAGGTGCCAAAATGAGGGATAAACTTGAAATGCATTACAGTTGCAGTGGTGAAACTTTGTATAATGCTCATTGTTCGTTGCTGAAAGTACTCTTGGCAGAGTTACAATCTAAGTTGGCTGTTTTTGTAGATCCTTCTCTTGAAAGTGCAGAGTCCAGGTCGAGAAAGAGAAGGAAAAAAGAAGCAGATAGCTTGAATTTTGCTAGGAAGTCAATGCTTGATTTACTCCCAATTAATGAACTTACTTGGCCTGAATTGGCCAGAAGATATTTATTAACTGTGGCATCCATGGAGAGCAACCTTGATTCTTCGGAGGTTGTGACCCGTGAAAGTTGCAAAGTGTTTTATTGTTTACAAGGAGATAGTGAGGCACTTCATGGTTCTCTTCCAGGAGTGGCTTCAATGGAAGCAGATGCACTGCTGCTTGCAGAGGCTACAAAGCAGATATTTGGTACGTCAAAGGTCGCTAATGACAGCCTAAATGTGGACCCCAACGATTCTTTTGATGCCAGTTCTGGCAGAGAAGTTGCATTGAAAGATAGTGAAGCTCCTGAATGGGCAAAAGTACTAGAACCGGTTCGGAAGCTACCCACAAATGTGGGAGCAAGAATACGGCGATGTATCTATGATGCTTTGGATCTAAAACCACCAGAATGGGCAACAAAGATTTTGAAATATTCAATCAGCAAGGAAGTTTACAAGGGAAATGCTTCAGGACCTACTAAGAAAGCTGTTCTATCAGTATTGGCAAACGTGTGTGGCGAACCCCCGCCGCAGAAACCTAATAGGAAGAAAAAAAGCAAGCACCTTAATACCTTGTCCGACGTGATAAGGAAACGATGCCGTAAAGTGCTTCGCCTTGCAGCTGCTGCCGATGAGGAAAAAGTTTTCTGTAATTTGCTGGGAAGAACACTTCTTAATGCTTCTGATAATGATGATGAAGGACTGCTTGGTTTCCCTACAATGGTATCTCGTCCATTAGACTTCAGAACTATTGATCTGAGATTGGCTTTTGGGGCCTATGGAGGATCACATGAAGCTTTCCTAGAGGATGTTCGAGAGGTTTGGCATCACATAAATACAGCGTATGCTGATCAGTCTGAGTTGGTTGATTTAGCTGAAACATTATCCCAAAAGTTTGAGGCACTTTATGAAGAAGAGGTCCTCACACTAGTCCAGAGATTTACAGACTACGCAACCATTGAATGCCCAAGCTCCGAAGCTAAGAAAGAAATGGAAGATATTCTTGAGAATGCAAATGAGATGCCCAAAGCTCCTTGGGATGAGGGCGTTTGTAAAGTCTGTGGCGTAGATAAAGACGATGATAATGTTTTGTTGTGTGATAAATGCGACTCTGGGTATCATACATATTGCTTAAATCTTCCTCTTGCAAGAATACCTGAGGGGAACTGGTATTGTCCTTCATGCAGTGGTCAAGGTGCTTCACAGGTTCCTCGGTTCATTAGCCATTCCGGTGAAAAAAGCCATCGAGGAGAGATTACATGTGGGATTATGGAGACACTTGCTCATTTAGGTACAACTAGGGAAATAACAGCCTATTGGGACAACAGTGTGGAGAAGAACATATTCCTTCTTAAGTTTTTGGGCGATGAGGTACTGGACTCTGCCAATATTCGTGAACACCTGGATCAGTGTGCCTCAGTATCTGTTGATTTGCAGCAGAAATTGCGGTCACTTTCTGCAGAATGGAGGAACCTAAAGCTTAAAGAAGAAATCTTCTCTGAAAAAGCAGCAAAAACTGGCATTCTCAATGGTCCTGGGAAATTTGGAAAGGAGGGAACAGCTGTTGTGCTTCCTAACTACGTCAAATCGATGGGACAGCCGCAAAATATAAGCTGTGTACGTTCAATATCTGCCATCGATTTGACACATTTGGAAGAGCAAATTCACAAAATAAATGATCTTCCTAAACAATCCACCAGCAATGGAAGCCAGTTTGTCAGGGTTCCAGAATCCGAGTGTCAAGTTAATCAACCAGATGTGAATGAGTTACCAGCCAGTAATGTTGAGGAAGTCCTTATCAAGAATCGGACTTCTGTCTTGCAGGACACAGTTACCCATCTAGAGTCACAACTGCAGAAGGCATCTCTGAGGAAGGAAATTTTAGGGAAGGACTCTGCCGGACGTCTGTACTGGGCCTTTTCCAGGCCAGGTGCATTCCCATGGGTGGTTATTGATGGTACTTCAGCAGTGCAGCACAAGAGCATTGTTGAAGAGCATATGAATCTGTCTCCCAGCAATCTGACCCTCGAATCTTTTCTAATTGGACCAGATGATCTCTCGAAGTCCAAAGGCTCCAATGTCTTAAGCCAGTTTGCAAACGATTTGAACAATAGCATAGCAGTATCTTTTCAGTGGTTTTCTCATCAATCCGAGGCTGAAATTGAAGGACTTGTCAAGTGGTTGAGGGATATTGGTCCGGTTCAGAGGGAGTTAATAGAGTCCCTTCTACAGAGGTTGAGATTTGGCTATAACTCCAGTGTAGCTGCAAATTGTATTCCAGATGTGATGCAGCCAACTTCAATGCCTCTTAGCACTGAAAAGACTAAAAAGTCAAATGCTTTGGAGACCACAGCTTTGATTGCACTGGAGAAGAAGTACGGTCCTTGCACAGATCCGGATGCCACCAACATCTCAGTGATGTTAAATCGAGATCGTGATGCAACCTCCGATACTCAAATTTTCAGGTGTGAACGCTTAGAACCAATATGGCCATCTAGACACCATTGCCGCTCTTGCCATTTCTCATTTCCCTCTAAGTGTGAACTAGATGAACATAATGATGGGAAATGCAGTTCTGGTGCTTATGCCCCTAAGAACACAAGAGTCGTTGAAGATGTTTCAAAACGGAAGGGAATAATTGGGATTGAGAACGGAGGGCGCTCTGGGAAAACGAGGCAATACAAGTCTGCCGGTGCCGGGCATGAGATTAAGTTCGATTTTGTTGGATGTGGAAATGACTTCACAACTTCTTACAGCCTTGAAGAGATAAGTGCTAAGGTTATTACTAGAAGCTCTAACAAGGAATTGGTCAAGGAAATTGGCTCTCTTGGTTCATATGGAATTCCATCACTTGTACCATGTGCATCTCCTTATCTCAGTGACCCAACACTGAAATTAATGCTTACTTGGAAAAATGAGATTAGTCAAAATAATCAATCCCCAAATGTGGAAAGTCGGTTGCTAGAATCGGACAGGAAAACTGATAGGAAGCAATTTAGTAAGTCCAACTCAACAAAGAATCGTAATGCAGTTGATATTTATGAGGAATTACAAGAAATCGGCCGACCGTATCAGATGAGTGACGAAAAGAATCAAACCTCTTTGAAATTCAACTCTTCAAAACAGGCGAATCCTGTGGCTGGAATTCGTGGTTCTTCACTGCGATCTCTTGTGGGAAAAGGGGGTCAAATTCTTAGGCGGCTAAAGATCAACTTGCTTGATATGGATGCTGCCCTGCCAGAAGAAGCACTAAAGTCATCTAATGGGTGTTTGAAAAAACGATGTACATGGCGAGCTTTTGTCAAATATGCCAAGTCGATATTTGAGATGGTTCAAGCAACAATAGTATTCGAGTACATGATTAAAACCGACTACTTGAGAAATGGGTGGGGGTATTGGTCATCGCTATCTGCTGCAGCGAAGATTGCTACGATATCCTCTCTTTCTCTCAGAATATACACTTTGGATGCTGCTATTTTTTACGAAAAGACTGTACAACCCTCCTCTCCTAAAGATATCGCACAAGCCAGTAGCAAGTCGGACAACAATTCACCACCTTATACCGACCTTGAAAATAATCCGAAGCCGGGAAGCAAACCTGCGCTAAGGAATCATAATCCAGAACCAACTGATAACAGCAAACCACCAGGCAAATCAGGCAAGAAGAGAAAGGATTCAGGGGGAGGATGA
--
>comp18977_c0_seq1_m.10430_Y
ATGGCAGGCAATGATTGGATAAACAGCTATTTAGAAGCAATTCTTGATGTGGGTCCTGGCTTAGATGATGCTAAATCATCTCTGTTACTCAGAGAAAGAGGAAGGTTCAGTCCTACTCGTTATTTTGTTGAGCAAGTTATTACTGGATTTGATGAAACTGATCTTCATCGTTCATGGGCTCGAGCTCAGGCTACTAAGAGTCCTCAAGAGAGGAATACAAGGTTGGAGAATATGTGTTGGAGAATTTGGAACTTAGCTCGTCAAAAGAAGCAGCTTGAGGGAGAGCTTGCCGAGAGGAATGCTAAGCGTCGGCTTGAACTAGAAAGAGGTCGCAGAGAAGCAACAGCTGACATGTCTGAAGATCTGTCAGAGGGAGAAAAAGGAGATACGGTCAGTGAGATGTCAGCTCATGGTGATAGTCATAGAGGCAGACTGCCCAGAATCAGTTCAGTTGATGCGATGGAGGCATGGGCCAGCCAGCAGAAGGGCAAAAGGTTATACATTGTTTTAATAAGCCTTCATGGTCTACTACGGGGGGAAAATATGGAGCTTGGGCGTGATTCAGATACAGGCGGTCAGGTTAAGTATGTTGTGGAACTTGCGAGGGCTCTGGCCTCAATGCCAGGAGTCTACCGTGTTGATTTGTTAACTAGACAAGTATCGTCTCCAGATGTAGATTGGAGTTATGGTGAGCCGGCAGAGATGCTAACTCTTAGAAGCTCAGATGATTCTGAGGATGAAATGGGAGAAAGCAGCGGTGCCAATATTGTTCGTATACCCTTCGGACCAAAAGATAAATATGTTCCTGAGGAATTATTGTGGCCTCACATCCCTGAATTTGTTGATGGTGCACTTAACTACATCATTCAGATGTCTAAAGTTTTGGGGGAGCAAATTGGTTCTGGGAAGCCAATCTGGCCTGCTGCCATCCATGGGCATTATGCCGATGCAGGCGATTCTGCTGCTCTGTTATCTGGTGCCTTAAATGTGCCAATGCTTTTCACTGGTCATTCACTTGGCCGAGATAAGTTAGAACAATTACTAAAACAAGGCCGATCATCAAGGGATGAGATAAATGTGACATATAAAATTATGCGTCGTATAGAGGCTGAGGAGTTTTCTATAGATTCTTCTGAGATAATCATAACCAGTACTAAACAAGAGATTGATGAGCAATGGCGTTTGTATGATGGTTTTGATCCAATACTGGAGCGCAAATTGCGAGTGAGAATCAAACGTAATGTGAGCTGTTATGGCAGGTTCATGCCTCGCATGGCTATAATTCCTCCCCGCATGGAGGTTCATCAAATTGTTCCCCATGAAGGTGATATGGATGGCGAAACAAAAGGAAATGATGATCATCCTACTTCTCCTGATCCGCCAAACTGTACCGAGATAATGCGCTTCTTCACAAATCCTCGCAAGCCTTTGATACTTGCACGTGCTAGGCCAGATCCTAAAAAGAACATCACAACTTTGGATAAAGCATTTGGAGAATGTCGCCCTTTGAGAGAGCTTGCAAACCTTACGCTAATTATGGGCAACCGAGACGGAATTGATGAAATGTCAAGTACAAGTGCTTCCGTTCTTCTTTCAGTTCTTAAGCTTATTGACAAATATGATCTATATGGGCAAGTTGCTTACCCTAAACACCACAAGCAATCTGATGTCCCTGATATATATCGTCTAGCCGCGAAGACAAAGGGTGTTTTCATCAATCCAGCTTTCATCGAACCTTTTGGGCTAACGTTAATTGAGGCAGCAACTTATGGTTTGCCCATGGTTGCCACAAAAAATGGAGGCCCAGTCGACATACACCGGGAACCGGACAATGGTCTTCTTGTTGATCCTCATGATCAACAATCTCTTGCTGATGCTCTTCTAAAGCTTGTTGCTGACAAGCCTCTTTGGGCAAAATGTCGACAAAACGGGTTGAAGAATATTCACCTATTCTCGTGGCGCGAGCATTGCAAGAGTTATCTGTCACGGATAGCTGGTTGCAAACCTAGGTATCCGCAGCGGGAGAAAAATAATGATGGCGGTGATACTTCAGATGCTGGTTCACCTAATGATTCCTTGAGAGACATACATGAAATTTCTTTGAACTTGAAGTTCTCAATGGATGGCGAAAAAATGGGAGCTAGTGGAAATTTTATCTCTCTAGAATCGGAAGGAGATGCTGGTGATAGAAAGAGTAAAATAGAGAATGCTGTTATGGCATGGTCAAAGGGTGTTTCAAAGACTTTACAGAAGTCCGGGTCCGCAGAAAAAGGAGATTCTGGCAAGTTTCCGGCATTGAGGAGGAGGAAACAAATCTTCGTTATTGCAGTAGATTTCGACAACCTCTCTGTACTTCTGAATTCGACAAGAAAAATTTTCGAGGCTGTTGAAAGAGAGAGGACTGAAGGCTCAATAGGTTTCATTTTGTCAACGTCTTTGACCATTTCCGAGATTCAATCATTTCTTGTCTCGGGGGGCTTTAGTCCTAGTGATTTTGATGCATTTATATGCAACAGTGGTAGTGAACTCTATTACTCGAATCATAATTCCGAGGATGATCCCTTTGTAGTCGACTTCTATTATCACTCACATATTGAGCACCGATGGGGTGGAGAAGGGCTAAGGAAGACTCTGGTTCGCTGGGCAACTTCGGTTTCTGATAAAAAGGATGAGAGTAAAGAACGTATTGTTGCGGCAGCTGAACAACTTTCAACTAACTATTGTTATGCTTTCCGAGTGCAAAAGCCAGAATTCGTGCCTCCAGTTAAGGAACTCCGGAAGTTGCTGAGGATTCAGGCTCTTCGAAGTCATGTTATTTATTGTCAAAATGGGACGAGAATAAATGTAATTCCAGTATTGGCTTCTCGTTCGCAAGCCCTCAGGTATCTATATGTTCGGTGGGGTATGGACTTGGCAAATATGGTGGTTTTTGTAGGAGAATGCGGGGATACTGATTACGAAGGATTACTAGGCGGGATACACAAGAGCATAATATTGAAGGGAGTCTGTAGTGGTGCAAGTACCCAACTCCACGCCAACAGAAACTACCCTCTATCGGATGTCATACCGATGGACAACCCGAATGTTGTTCAGACAGCTGAAGAATGTACCGGTGCGGATATCCGAGGTTCTTTGGAGCAACTAGGATGTCTCGAGGGCTAG
--
>comp18986_c0_seq1_m.10434_Y
ATGACAAGC-TTTTTTCCTACTCAAACGACACTCATTTCCCTCGCCTCACGCGCCGCTCCAGGCGCTCTCCAGGCGCCGCCTCTGTACGATGTAGCAGCAACTCCGAGTTGGCTGCCAAAAGCCTAACGGAAACTCCGAAAGTTGGAAAACGGACCGATTTAAAAAAAATCATGATTCTTGGTGCGGGTCCCATTTTAATCGGGCAAGCTTGTGAGTTTGATTATTCCGGTACACAAGCTTGTAAAGCATTAAAAGAAGAAGGATACGATGTCATTTTGATAAACTCGAACCCGGCCACGGTCATGACCGACCCGGATTTAGCTGACCGGACCTACATTGCGCCAATGACGCCTGAGTTAGTTGAGCAAGTCATCGAAAAGGGGCGGCCCGACGCTTTATTGCCGACGATGGGCGGTCAGACGGCGTTGAATTTAGCCGTTGCGTTAGCCGAGAGAGGTACATTAGATAAATATAATGTTGAATTGATTGGTGCTAAGCTTGATGCTATTAAAAAAGCTGAAGATAGGGATTTGTTTAAACAGGCTATGAAAAACATTGGCATTGCAACCCCGCCGTCTGGTATCGGTACTACACTTGATGAGTGTATTGAGATTGCTAATGAAATTGGCGAGTTTCCATTGATCATTAGGCCCGCTTTTACTTTAGGTGGGACGGGGGGTGGCATTGCGTATAATAGGGAAGAGTTTGAGTTAATTTGTAAAGGTGGGTTAGCGGAGAGCGTAACTTCACAAGTTTTGGTTGAGAAATCGCTATTAGGATGGAAAGAATATGAATTGGAAGTTATGCGTGATTTAGCTGACAATGTTGTGATTATCTGTTCAATCGAAAATTTTGATCCGATGGGTGTACATACTGGTGATCCTATTACAGTGGCTCCAGCTCAGACTTTGACTGATAAGGAGTATCAGAGGTTGAGGGATTATTCGATTAAGATTATTCGAGAGATTGGTGTTGAATGTGGGGGGTCTAATGTTCAATTTGCTGTTAATCCTGTTGATGGTCAGGTTATGGTTATTGAAATGAATCCGAGAGTTTCGAGGTCTTCGGCTTTAGCTTCTAAAGCGACTGGATTCCCTATAGCTAAAATGGCTGCTAAGTTGTCTGTTGGGTATTCGTTAGACCAAATTCCTAATGATATTACAAAGAAGACTCCAGCTAGTTTTGAACCTTCTATTGATTATGTGGTGACCAAGATCCCCCGATTTGCATTTGAGAAGTTCCCTGGTTCTCAGCCAATTCTGACGCCTCGGATGCAATCTGTTGGTGAATCCATGTCAATAGGTCGAACTTTCCAGGAGTCTTTTCAGAAAGGAGTTCGATCACTAGAGTCTGGTTACTCAGGATGGGGTTGCACAAGACTAAAGGAACTTGACTGGGATTGGGACCAACTGAAGTACAATCTCCGAGTTCCAAATCCAGACCGTATTCATGCCGTTTATGCTGCAATGAAGAAAGGGATGAAAGTTAATGAAATTCATGAACTAAGCTTGATTGACAAATGGTTCCTTAATCAGCTTAAAGAGTTGGTGGACGTGGAACAATATCTAATGACTCTAGGCTTGGCTGATATGACCAAGGATGACTTTTACGAGGATAAAAAGCGTGGTTTCAGTGACAATCAGATAGCTTTTGCTACTAAATCAACAGAAGAAGAAGTCCGATCAAAACGATTATCTCTCGGAGTTACTCCAGCATATAAGCGGGTAGATACGTGCGCTGCTGAATTTGAGGCCAATACTCCTTATATGTACTCCTCTTATGATGCGGAGTGTGAATCAGCCCCTACCCAAAATAAGAAGGTTTTGATTTTAGGTGGAGGTCCTAATCGTATAGGACAGGGGATTGAATTTGACTACTGTTGTTGCCATACCTCGTTTGCTCTTCAGAGCGCAGGATTTGAAACAATTATGATGAATTCAAATCCTGAAACTGTATCCACTGATTATGATACAAGTGACCGTCTCTACTTTGAGCCTTTGACTATTGAAGATGTTGTGAATGTGATTAATCTGGAACGGCCTGATGGCATCATTGTACAATTTGGAGGCCAAACGCCTCTGAAGCTAGCTCTGCCTATTCAGCAGTACTTGGATGAACATAAACCTCTTGCTGCCAGTGGGGCTGGACATGTTCGGATATGGGGTACATCACCAGACTCTATTGATGCCGCTGAGGACAGAGAAAGGTTCAATGCAATTGTCACGGAGTTACAAATTGAGCAGCCAAAAGGAGGCATTGCCAAAACTGAAGCCGAAGCACTTGTCATTGCAAAAGACATAGGTTACCCAATTGTTGTACGTCCTTCATATGTGTTGGGTGGCCGAGCAATGGAGATTGTATACAGTGATGAAAAGCTTGCAACATATCTTGAAACTGCTGTTGAGGCGGACCCAGAACGTCCGGTTCTGATAGATAAATATTTGTCCGATGCTGTTGAGATTGATATAGATGCACTCGCAGATTCATACGGTAATGTGGTGATTGGTGGGATTATGGAGCATATTGAGCAGGCTGGGGTACATTCTGGTGACTCAGCTTGCATCCTTCCGACACAAACGATCTCGTCTTCTTGTTTGGCCACAATAAGATCATGGACTATTAAATTGGCAAAGAAGCCCAATGTTTGTGGACTTATGTATTGCCAATATGCTATCTTTTCGGCTTGGGAAGTTTTCCTGCTTGAGGCAAATCCTCGTGCTTCTCGTACTGTCCCGTTTGTCTCCAAGGCAATCGGTCATCCATTGGCTAAATATGCTTCTCTTGTCATGTCTGGTATGTCACTTGATGATTTAGGGTTCACGAAAGAGGTGATCCCAGCGCATGTGGCCGTCAAGGAGGTCGTTCTTCCATTCAATAAATTTCCAGGCTGTGATGTGATGTTAGGACCTGAAATGAGGAGCACTGGCGAGGCAATGGGTATTGATTTTACGCTCTCAATCGCATATGCTAAGGGTCAAATCGCTACCGGGCAGAAACTACCACTTTCCGGCACCGTCTTCATCAGCTTGAACGACTTGACGAAACCCCATCTTGAAAAACTTGCAAAGGCCTTTTTAGGAATCGGGTTTAACATCATTTCAACTTCAGGAACTGCTCATTTTCTCGAGCTGAAAGGTATCCCTGTCGATAGAGTGCTGAAGGTGCACGAGGGGCGGCCGCACGCGGGGGATATGCTTGCTAATGGGCAGATCCAGTTGATGGTGATAACAAGCTCTGGTGATTCACTGGATCAGATTGATGGGCTGAATTTGAGAAGAATGGCTCTTGCCTATAAGGTTCCTATAATAACAACAGTTGCTGGTGCTTTGGCCACTGCAGATGCAATAAAGAGCCTGAAATCTTGCCCTATTAATATGATAGCCCCTCAGGACTTTTTTGGA
--
>comp19038_c0_seq1_m.10449_Y
ATGCTGGAAGCACAGAGGAGACCGCCAGCGGCGATGGCTGCTGCTCGAGGAGGGAATGGTTATGTAAATGGGGGAATGAGCTCTGCAACTATATATGAAGTGGATGAGTTTTGTTATGCTCTTAGTGGAAAGAAGCCAATTCATAGTATTTTAATTGCAAACAATGGAATGGCAGCTGTCAAGTTTATACGCAGTGTTAGGACATGGGCTTATGAAACATTCGGGACTGAGAAAGCAATCTTATTGGTGGCCATGGCAACTCCAGAAGACATGAGAATTAATGCAGAACATATCAGAATTGCTGATCAGTTTGTGGAAGTTCCTGGCGGGACAAACAATAATAACTATGCCAATGTACAGCTCATTCTAGAGATGGCAGAGATAACACATGTAGATGCAGTTTGGCCTGGTTGGGGCCATGCATCTGAGATCCCTGAGCTGCCAGATGCACTAAATGCAAAAGGAATATTATTTCTTGGGCCCCCAGCTACATCTATGGCAGCATTAGGTGATAAAATTGGCTCGTCCTTGATTGCCCAAGCTGCAGATGTCCCTACTCTTCCCTGGAGTGGCTCTCATGTGAAAATTCCTCCAGATAGTTGTTTGATTACCATTCCTGATGAGGTATACAGGGAAGCATGTGTAAATACAACAGAGGAAGCCATTGCAAGTTGTCAAGTTGTTGGTTACTCTGCAATGATCAAAGCCTCGTGGGGGGGTGGTGGAAAAGGCATAAGAAAGGTTCATAATGATGATGAAGTTATAGCATTATTCTAGCAAGGTCAAGGTGAAGTTCCAGGATCACCGATATTTATAATGAAGGTTGCTTCCCGGAGTTGACATTTAGAAGTCCAGTTACTCCGTGATCAGTATGGGAACGTAGCCGCTTTACATAGCCGTGATTGCAGTGTTCAGAGGCGACACCAAAAGATAATCGAGGAGGGTCCAATTCCCGTTGCACCATTGGAGACAGTTAAAAAACTGGAGCAGGCAGCTCGAAGGTTAGCAAAATGTGTGAATTATGTCGGAGCTGCTACAGTTGAGTATTTGTACAGTATGGACACTGGCGAGTATTACTTTTTAGAGCTCAATCCTCGGTTACAGGTGGAGCACCCTGTCACGGAATGGATTGCCGAAATAAATTTGCCAGCAGCTCAGATAGCTGTTGGGATGGGAATTCCTCTATGGCAGATTCCTGAGATAAGGCGATTTTATGGAATGGAACATGGTGGAGGATATGATGCTTGGAGGAAAACTTCAGTTGCTGCAACTCCTTTTGATTTTCACAAGGCAGAGTCCACAAGGCCAAAAGGTCATTGTGTAGCTGTGCGTGTGACAAGTGAGGATCCAGATGACGGATTTAAGCCCACAAGTGGAAAAGTACAGGAGCTAAGTTTTAAAAGCAAGCCAAATGTGTGGGCTTACTTCTCCGTTAAGTCCGGTGGAGGCATTCATGAATTCTCAGATTCTCAATTTGGACATGTTTTTGCATTTGGCGAGTCCAGAGCTTTGGCTATTGCAAATATGGTTCTTGGGCTGAAAGAAATTCAAATTCGTGGAGAAATTCGGACGAACGTTGACTACTCAATTGATCTTTTACATGCCTCTGATTATAGAGACAATAAAATTCACACAGGTTGGTTGGACAGTAGAATCGCAATGCGGGTTAGAGCTGAAAGGCCCCCTTGGTACCTCTCTGTTGTCGGAGGGGCTCTGTATAAAGCTTCTGCTAGCAGTGCAGCTATGGCTTCAGATTACGTTGGTTACCTCGAAAAAGGGCAAATCCCTCCCAAGCACATATCACTTGTGAACTCTCAAGTTTCATTGAATATTGAAGGAAGCAAATACATGATTGACATGGTCAGAGGGGGGCCAGGAAGCTATAGGTTGAGAATGAATGAATCAGAAATTGAAGCAGAAATACACACTTTACGTGATGGAGGTTTACTGATGCAGTTGGATGGAAACAGCCATGTGATTTATGCAGAGGAAGAAGCTGCTGGAACTCGCCTTCTTATTGATGGAAGGACTTGCTTTCTACAGAATGATCACGATCCATCAAAATTAGTGGCAGAGACACCATGCAAACTGCTAAGATATTTAATTTCAGATGGTAGTCATATTGAAGCTGACATCCCATATGCAGAGGTTGAAGTCATGAAGATGTGCATGCCTCTTCTTTCACCTGCTTCTGGAGTTATTCATTTTAAAATGTCTGAAGGTCAAGCAATGCAGGCTGGTGAGCTTATAGCACGGCTTGATCTTGATGATCCTTCAGCTGTACGAAAGGCTGAACCTTTTCATGGGAGCTTCCCTGTATTGAAGCCTCCAACTGCTATTTCTGGTAAAGTTCATCAGAGATGTGCTGCAAGTCTAATTGCAGCTCGAATGATTCTTGCTGGCTATGATCACAATATTGATGAAGTAGTGCAAAACTTGCTCAATTGTCTTGACAGTCCTGAACTTCCTTTCCTTCAATGGCTAGAGTGCTTGTCTGTTTTGGCAACTCGCCTTCCCAAAGATCTTAGAAATGAGTTGGAATCCAAATGTAAGGAGTTTGAGGGACTTTCTTGCTCTCAGAACATTGACTTCCCAGCCAAACTGTTAAGGGGAATCCTTGAGGCTCATCTATCCTCCTGCCCTGAAAAAGAAAAGGGAGCCCAGGAAAGGCTTGTTGAACCTTTGATGAGTCTTGTAAAGTCTTATGAAGGAGGGCGGGAGAGCCATGCCCGCGTCATTGTTCAGTCGCTTTTTGGAGAGTATTTATCAGTTGAAGAATTGTTCAGTGACAACATACAGGCTGATGTGATCGAACGTCTTAGACTTCAATATAAGAAAGATTTACTGAGGATTGTGGACATTGTATTTTCTCATCAGGGTGTCCGGAGTAAAAATAAGCTGATACTGCGGCTCATGGAACAATTGGTTTACCCTAACCCTGCTGCATATAGAGAGAAACTAATCCGGTTTTCACGACTTAACCATACAAGTTATTCAGATTTGGCACTAAAAGCAAGTCAATTGCTGGAACAAACCAAACTGAGTGAACTCCGTCCCACCATTGCTAGAAGCCTTTCTGAATTAGAGATGTTTACTGAGGATGGTGAAAATATGGATACTCCCAAGAGGAAAAGTGCCATCAACGAACGAATGGAGGATCTTGTAAGTGCTCCTTTGGCTGTTGAAGATGCCCTTGTGGGTTTGTTTGATCACAGTGATCACCCCCTTCAAAGGCGGGTTGTGGAAACTTACGTCCGTCGCCTATATCAGCCCTATCTTATAAAGGGAAGTGTCAGAATGCAGTGGCATAGATCTGGTCTTATTGCTTCATGGGAGTTTTTGGAAGAGCATATTGGTAGAAATAATGGCTCTGAAGTCCAAACGTCAGATGAATCATTGGTTGAGAAACACAGTGAGAGGAAATGGGGAGCCATGGTTATCTTAAAATATCTACAGCTTTTGCCTGCAATAGTTAGTGCCGCATTAAGGGAAACAAATCATAATCTTCATGAAGCGATTTCAAATGGATCAGTGCAGCCAGCTAACTTTGGTAATATGATGCATATTGCACTGGTGGGGATTAACAACCAGATGAGTCTGCTCCAGGATAGTGGTGATGAGGATCAGGCTCAAGAGAGAATCAACAAGTTAGCCAAAATTCTTAAAGATCAAGAAGCAGGCTCCAGTTTGCTCACTGCAGGTGTTGGGGTTATTAGCTGTATCATCCAGAGGGATGAAGGGAGACCCCCTATGCGGCACTCCTTTCACTGGTCAGCAGAAAAGCTCTATTATGAGGAAGAGTCTCTACTGCGACATCTAGAACCCCCTCTGTCCATCTACCTTGAATTGGACAAGCTTAAAGGCTAGAGGAACATACACTATACTTCATCACGGGACAGACAATGGCACTTGTATACTGTTGTAGATAAGCCAGTGCCAACTCAGAGGATGTTTCTTAGGACGCTTGTGAGGCAGCCCACAACTAGTGAAGGGTTTTCTGCACATCAAGGGCTGGGTGTGGAAGCACTTCGTACCCAGTTTGCCTTGTCGTTTACCTCGAGGAGCATTTTGAGGTCTTTAGTTGCTGCAATGGAGGAGTTGGAGCTTAACGTGCACGACGCTATTGTCAGTTCTGACTATGCACATATGTACCTCTGTATTTTGAGGGAACAACAAATAAATGATCTTGTGCCATACCCGAAGAGAGTTGATGTAGATGATGGCCATGAAGAAGCCGCTGTTGAGAGAATATTGGAAGAAATGGCTAGGGAAATACATACATCTGTTGGTGTGAGGATGCATAGATTAAATGTTTGTGAGTGGGAAGTGAAGCTCTGGATGACATCATCTGGTCAGGCAAATGGTGCTTGGAGAGTTGTCATCACAAATGTAACGGGCCACACTTGCGCAGTTCATATATACCGAGAACTAGAGGATTCTAGCAAACACGGAATGATCTACCATTCGGTCTCTGTGCATGGTCCTCTGCATGGTGTGTTGGCAAATGGAGGCTATCAGCCCCTAGGAGTTCTTGATCGGAATCGTCTGACTACTAGGAGAAACAGCACCACGTACTGCTACGATTTTCCACTGGCTTTTCAAACCGCCTTGGAACAGATATGGGCAACCCAGTTATCAGAAACTGAAAAATCGGTGGACAAGGATCTTCTTAAAGTCACTGAGCTTGTATTTTCTGATCAGAAAGGTAGTTGGGGTACTCCACTTGTTCCTATGGAGCGCCGGGCTGGACTCAATGATGTTGGTAGGGTAGCATGGTGCATGGAAATGCGAACCCCTGAGTTCCCTTCTGGAAGGACTGTACTGGTAGTAGCAAATGATGTGACCTTCAAGGCTGGGTCTTTTGGCCCCAGAGAGGATGC-ATTTTCCTCTGTAGTAACTGA
--
>comp19038_c0_seq1_m.10450_Y
ATGCTTTTTTTCTCTGTAGTAACTGATCTTGCATGCACTAAAAAAATTCCATTGATATATTTGGCAGCAAACTCTGGTGCTCGAATTGGGGTTGCTGAAGAAGTAAAATCCTGTTTTAAAGTGGGTTGGTCCGATGGAGCAAGTCCAGAGCGTGGTTTTCAGTATATTTATCTGAGTCCTGAGGATTACAATAACATCGAATCATCTGTGATTGCACATGAGTTAAAGCTTCCTAGTGGGGAAATTAGATGGGTCATAGATACAATTGTTGGAAAGGAGGATGGTTTGGGAGTAGAGAATTTATCTGGAAGTGGGGCCATTGCTAGTGCATATTCCAGGGCATACAAGGAAACATTTACCTTAACATATGTGACGGGCAGGACAGTGGGAGTTGGCGCTTACCTTGCTCGGCTTGGAATGCGTTGTATACAGAGGCTTGATCAACCCATCATATTGACCGGTTTCTCTGCATTGAACAAACTCCTTGGCCGTGAGGTGTACAGCTCTCACATGCAACTAGGTGGACCGAAAATTATGGCAACTAACGGGGCCGTGCATCTTTCTGTCTCGGATGATCTAGAAGGTGTCTCGGCTATTTTGAAGTGGCTAAGCTGTACTCCTCCTTATGTTGGAGGCATGCTTCCAATTTTACGTCCTTCGGATCCAACTGAAAGGCTTGGGGAATACTTTCCAGAAAACTCATGTGACCCACGCGCTGCTATATCTGGTGTTGTGGATGATAACGGGAAGTGGCTTGGGGGGATTTTTGATAAGAATAGCTTTGTTGAAACTCTGGAAGGCTGGGCGCGGACGGTTGTGACAGGACGGGCAAAACTTGGAGGAATTCCCGTTGGAGTAATCGCTGTCGAGACACATACTGTAATGCAAGTGATTCCTGCTGATCCCGTACAGCTTGATTCCCATGAGAGGGTTGTCCCGCAGGCTGGACAAGTATGGTTTCCGGATTCCGCGACCAAAACAGCTCAAGCAATATTGGATTTCAACAGAGAAGAGCTTCCACTTTTTATTCTTGCTAACTGGAGAGGCTTTTCAGGTGGACAAAGGGACCTGTTTGAAGGTATCCTTCAGGCTGGTTCAAACATAGTCGAGAACCTTAGGACATACAAACAACCCGTTTTTGTATACATCCCCATGATGGGTGAGCTTCGTGGTGGTGCATGGGTTGTTGTGGACAGTCAGATCAATTCAGACAACATCGAAATGTATGCAGATCGGACGGCTAAAGGTAATGTCCTCGAGCCAGAAGGAATGATTGAGATCAAATTCAGGACAAAGGAGCTGCTCGAGTGCATGGGTAGACTCGATCAACAGCTGATCACTTTGAAAG-AAAAAATCCGGGAAGCCAGAAATAG
--
>comp19038_c0_seq1_m.10451_Y
ATGTCTGAATCTGCACAGCAGCAAATTAAATCTCGAGAAAAGCAACTTTTGCCAGTTTACACTCAGATTGCCACCAAATTTGCGGAGCTTCATGACTCTTCCCTAAGAATGGCTGCAAAAGGGGTGATCAAAGAAGTTGTGGACTGGGTTATATCTCGTGCTTACTTCTACAAAAGATTATGTAGGAGAATCGCCGAGGCTTCAATGATCAGGACGGCGAAAGAGGCAGCTGGTGACCAGTTATCGCATAAAGCTGCACTGGAGTTGATCAAAAAATGGTATTTGGAATCAGAAATTGCAAGCGGCAAAGGAGAAGCCTGGGTAAATGACGAAGCTTTTTTTGCATGGAAGGATGTTCCAGGGAACTATGAAGAAAAGCTGCAAGAGTTGAGGGTGCAGAAGGTGTTTCTTCAGTTAACAAACATTGGTAAATCTGTATCAGAAATAAAAGCTCTACCTCAAGGTCTTGCTGCTCTTCTAAGAAAGGTGGAACCATCGACTCGGGAGCAGTTGATGGATGGGCCTCGAAAGGTGGTTAATTGA
--
>comp19038_c0_seq1_m.10452_Y
ATGATTAATACATGTCCCAGATTATTATTACAAGTCAAAAACAATCACAGCCATGGAGAGCATAGGCTCCCAATTCTCACTAATTTCCCCTTTAACAATGCCAATCTACTCTCCTATACTTACATTTACACTTCTGCAGCTATTCTCTTCCATTTAACACCAAGTTCTGCTCTTGCTTATAAATTACAGTTGCCTAAGACAGGCAGCTACATTCATTTTCTGAGCCGGACAACCCTTACAGCTGTACGGCTTAAAGACGAGCATACTGTACGTACAAAACTATGTTTTGCAAGTAGAACACGCTCCATATATCACAGTATCAATTAA
--
>comp19231_c0_seq1_m.10492_Y
TCACATTATATGCCTGAAATTAACTCTCGCACCATATCCACCCCTTTCATTATCCTCCTTCCAAAAAATGGCATATGTTTTAAAACAAAACCAAGTGAGCTTTAATTTATCATACTTCATCACTATCACACCAACCCCAAAAGAAGCAGAAGTAGAATGGCTCAAACAATGATGTTCATCTCTGGTGTTTCAACCAGGCATACAGTTGATTTAAAGAGAGCCCCCTTACTTCAGTTCCAACTTGACACACTCATTAACCCTAACAAGCCATTCTCTTCTCTTCTATTCAATCCCATTCCTAATGCCCATTCTTCTAAAACTTTTACCACTTTTGCTCTCTTTAAATCTAAGCCCAAGGCAGTTCCGAAGAAGGTTGTTGCTAAGCCAAAGGTTGAAGATGGAGTATTTGGTACATCTGGCGGAATTGGTTTTACCAAGCAGAATGAACTCTTTGTTGGACGTGTTGCTATGCTCGGCTTTGCTGCATCGTTGTTGGGTGAAGGAATAACGGGGAAAGGAATTCTATCACAATTGAATTTAGAAACAGGAATTCCAATTTATGAAGCTGAACCGCTTCTTCTGTTCTTCATTCTTTTCACGCTTCTTGGAGCCATTGGAGCTTTGGGTGACCGTGGTAGATTCGTCGATGACCCTCCCGTCGGTATTGAAGGTGCAGTCATCCCTTCCGGCAAAGGACTTAGAGCTGCATTGGGTCTTAAAGAAGGAGGTCCTCTGTTTGGATTTACAAAGGCAAACGAGCTGTTTGTAGGAAGATTAGCTCAGCTAGGAATTGCTTTCTCTTTAATTGGAGAAATCATAACAGGAAAGGGAGCTTTAGCCCAACTCAACATTGAGACAGGAATCCCTATTAATGAGATCGAACCACTTGTTTTGTTCAATGTTTTGTTCTTCTTCATCGCTGCTTTGAATCCTGGTACTGGCGAATTTCTTACTGATGATGAAGAGGAA
--
>comp19356_c0_seq1_m.10512_Y
ATGGCGTCAGAGAAGAAATTATCAAATCCTATGAGGGAAATCAAAGTGCAGAAGCTTGTTCTCAACATCTCCGTTGGTGAAAGCGGCGATCGTCTTACACGCGCCTCCAAGGTGCTCGAGCAACTCAGCGGTCAGACCCCAGTCTTCTCAAAGGCTAGGTACACTGTTAGATCTTTCGGGATTAGGCGTAATGAAAAGATTGCTTGCTATGTGACTGTGAGGGGAGACAAGGCAATGCAGCTTCTCGAGAGTGGACTGAAGGTTAAGGAATACGAGCTTTTGAGGAAGAACTTTAGTGATACTGGTTGCTTCGGCTTCGGTATCCAGGAACATATTGATCTTGGAATTAAGTACGATCCATCAACTGGTATTTATGGGATGGACTTCTATGTTGTTTTGGAGCGTCCAGGGTACCGTGTTGGTCGTCGTAGAAGATGCAAAGCACGTGTTGGAATTCATCAGAGGGTTACAAAGGATGACGCAATGAAGTGGTTTCAGGTGAAGTATGAAGGTGTCATTCTTAACAAGGCCCAGACTATTGGATGA
--
>comp20191_c0_seq1_m.10612_Y
ATGGAGTTCCATCTCCCACATATGCTTGTTTTTCTCACTATTGCATTGACGACAAGCCATGCTGCGTTACCTCCTGAACAATACTGGAACTCAGTTCTGCCAAACTCTCCCATGCCAAAAGCTGTCACCGATCTTCTACAGCCAGACTTCATGGATGAAAAAGGCACTTCAGTCGGCGTAGGAAAGGGTGGAGTCAACGTTAATGCGGGAAAGGGAAAGCCTGGAGGCACCACCGTGAATGTAGGGAAGGGCGGAGTAAATGTTAATACAGGAAAAGGAAAGCCCGCGGGTACTGCCGTGAAGGTAGGAAAGGGCGGAGTAAATGTGAACACTGGAAAAGGAAAACCAGGTACTGCCGTTAATGTGGGAAGGAAAGGGGTCGGTGTCAACACCAGAAAGCCTGGAAAGGGCACCAATGTCAGAGTTGGTAAAGGCGGAGTAAATGTGAAAGCAGGACACAAGGGAAAGCCTGTACATGTTAATGTATCACCATTCATCTACAACTATGCTGCCACTGCAAATCAGCTTCACGACGACCCAAATGTAGCCTTATTTTTCTTGGAAAAGGACATGTATACCTCAAAAACCATGAACTTGGACTTCCCAGATAACCTCAACACAGCAACTTTCTTACCACGTCAAGTTGCTGATTCCGTACCCTTTTCATCTAAACAGTTGCCAGGAATCTATAGCCGGTTTTCAGTAAAACCTGGATCAACGGAAGCTGAAATGATGAAGAATACAATCAAAGAGTGTGAGGCGAGTGGAATAAAAGGAGAGGAGAAACTGTGTGCAACTTCTTTAGAGTCAATGATCAATTTCAGCACTTCTATACTTGGAAAAAGTATCCAGGCAATTTCAACAGACGTAGAAAACCATACACAAAGGCAGAAGTATACAATTACAGCTGCAGCAAAGAAGATGGCGGCTGACAAAGCTGTGGTGTGCCACAAGCAGAAATATCCATATGCCGTCTTTTATTGCCATGCAACACAAACCACTAGGGCTTACGTGGTTTCCTTGGAGGGTGCTGACGGAACAAAGGCCAAGGCCGTAGCAGTCTGCCACACAGATACATCAGCTTGGAATCCTAAGCATTTGGCTTTCCAGGTGCTCAAAGTTGAGCCAGGAAGAGTTCCTGTTTGCCATTTCCTTCCTCAGGACCACATCGTTTGGGCTTCCAAATAG
--
>comp20280_c0_seq1_m.10626_Y
ATGAATACTGATATCACAGCATCCACCAAACCGGAATACCCAGTCATAGATCGCAATCCACCGTTCACTAAAGTCGTCGGTAACTTCAATTTCCTCGATTACTGCCGTTTAACCACCATCTCCGGCATCTCCGTCACAGTCGGTTACCTCTCCGGGATAAAACCAGGTATTAGAGGACCATCCATGGTGACCGGAGGCTTGATTGGGGTACTGGGTGGTTTCATGTACGCTTATCAAAACTCTGCGGGTAGGCTCATGGGTTTCTTCCCTAATGACGGTGAGGTTGCTAGTTACCATAAACATGGGTTTAACAATTAG
--
>comp22042_c0_seq1_m.10760_Y
ATGGAGATACAAAGAGTTCAAGACATAGCTTCTTCATTCAAAGACGCAATACCAGAAGCTTTTATCAGATCAGAGAATGAACAGCCGGCAATCACAACCGTTCACGGCGTCAAACTTGAGGTTCCGGTGATTGATATGGCCGACCCAGATCAAGAAAAGGTGAAGAATTCAATTATTGAGGCTAGCGAGAAATGGGGAATGTTTCAAATCATTAACCATGGGATTGCTAGTGAAAGTATAAGCGAGATACAGAGCGTTGGTAAGGAGTTTTTTGAGCTTCCACAAGAAGAAAAAGAAAAATATGCAAAGAAAGCTGGTGGTAAAGAAGGATATGGAACACTTCTTCAGAAAGAAATGGAAGGAAAAAAAGGCTGGGTGGATCATTTGTTTCATAACATTTGGCCTCCTTCTGCTATTAACTACAATTTTTAGCCTAAAACTCCTCCTTCTTACAGTGAGACGAATGAGGAGTATGTAAAAGAGCTACATGGGGTGGTAGACAAACTCTTTAAGACCTTATCGTTAGGATTAGGGCTTGAAGAGAATGAAATAAAGGAAGCTGTAGGTGGCGATGAATTGATTTATCTTCTGAAAATAAACTACTATCCGCCGTGCCCGCGGCCGGATTTGGCATTAGGAGTGGTGGCTCATACAGACATGAGCAGCATCACCATTCTTGTGCCTAATGATGTACAAGGTCTTCAAGCTTCTAGAGATGGCAAATGGTACGATGTCAATTACATCCCCAATGCCCTAGTCATCCACATTGACGACCAGCTTGAGATTTTGAGCAATGGAAAGTACACGAGGGTGCTACATAGAACAACGGTGAACAAAGAGAAGACAAGAATGTCATGGCCAGTGTTCTTGGAACCGCCCTCAGATTTTGTGGTCGGACCTCATCCCAAGCTTGTCAATGAAGACAATCCAGCGAAATATAAGACCAAGGAATACGGCGGTTATTGTTATTGCAAGTTAAACAAGATTCCTCAGTAA
--
>comp23207_c0_seq1_m.10829_Y
ATGTTTCATCGTTGGAGTAATTCCCATAAGGATCACGAGGATGAAGCTATGCAGCAGAAGTCTAAGGTGAATGAGCTTAGGAACGCAATTGGACCCCTATCTGGTCGCAGTTTACAATATTGCAATGATGCATGTTTGAGAAGATACCTGGAAGCCCGGAGTTGGAATGTAGACAAGTCGAAGAAAATGCTGCAGGAGACACTTAAGTGGAGATCAACTTATAAGCCTGAAGAAATCCGTTGGCATGAAGTTGCTAACGAAAGCGAGACTGGTAAACTGTATAAAGCAAATTTTTGCGACAGGCAAGGTAGGCCGGTACTTATACTGAGGCCAGGAATGCAGAATACAAAATCAATGGACAATCAGCTACGGCATTTGGTGTATATTTTAGAGAATGCTATACTTAATCTTCCAGAGGATCAACAAGAAATGTCATGGTTGATAGACTTCACTGGGTGGTCGATAACCAACAGTGTGCCCGTTAAAACAGCTCGTGGAACTATTAACATACTACAAAACCATTATCCTGAGAGACTAGCAGTATCGTTTCTCTACAATCCACCGCGGATTTTTGAAGCATTTTGGAAGGTTTTCAAGTATTTCTTGGATACCAAAACATTTCAGAAGGTGAAGTTTGTGTATCCTAAAAATGTAAGTAGCATAGAGCTCATGAGATCATATTTCGATGACGAGAATCTTCCAATTGAGTTAGGAGAAAAAGTCATACTGAAGTATGACCATCAAGAGTTCTCAAAATTTATTGCTGAAGATGATTTCAAGACTATCTCATTCTGGGGAATCGATAACAAGCAACATGCTACGAATGAGCATCACGGATCTGAAGTTGTTCCGGAGCCAATGTTGGTGACTCCAGCTATCTAA
--
>comp24382_c0_seq1_m.10882_Y
ATGGAGCAATTGAAGACAATAGGAAGAGAGCTAGCGATGGGTTCACAAGGCGGGTTTGGTCAATCAAAAGAGTTTCTGGATCTAGTCAAATCAATCGGCGAGGCGAGATCCAAAGCAGAAGAAGATCGAATCGTGCTCAGCGAGATCGAAACCCTAAAAAAACGAATCGTCGAACCAGACATTCCGAAACGCAAGATGAAAGAGGGTATAATTCTCCTCGTTTTTGTCGAAATGGTGGGCCACGCCGCCTCTTTCGGTTACATTCACGCCGTTAAAATGACGCACGATGATAGCTTGCTTCTGAAACGGACCGGCTATCTGGCTGTTACCTTGTTTTTAAACGAAGATCATGATTTGATCATTCTGATTTTGAATACTATTCAGAACGATTTGAAATACGATAACTATTTGGCGGTGTGTGCTGCTTTGAATGCGGTGTGTAAGTTGATCAATGAGGAGACAATTCCTGCTGTTCTGCCTCAAGTGGTCGAGTTACTGAGTCATTCTAAAGAAGGTGTTCGGAGGAAAGCTATCATGGCGTTACACCGATTCCATCACAAGTCTCCGTCTTCTGTTTCTCATCTCGTCTCCAATTTTCGCAAGAGGCTGTGTGATAATGATCCTGGGGTAATGGGTGCAACACTCTGCCCTCTCTTTGACCTTATCACTCTAGATGTGAATTCCTACAAGGATTTGGTTGTCAGCTTTGTAAGCATTCTTAAGTAAGTAGCTAAGCGCAGATTACCAAAGAATTATGATTATCATCAGATGCCAGCTCCTTTTATACAGATCAAATTGCTAAAAATATTGGCACTGCTAGGAAGTGGCGATAAGCAAGCGGGCGAGCACATGTATACTGTTGTGGGCGACATATTTAGGAAGTGTGATTCATCAAGTAACATAGGAAATGCTGTACTTTATGAAGCCATATGCTGTGTTTGTTCAATACATTCCAATGCCAAGCTACTAGAAGCTGCCGCTGATGTAATAGCAAGGTTCTTGAAGAGTGACAGTCATAATCTAAAATACATGGTAATTGATGCCCTTGGTCGATTGATTAAGCTAAGTCCTGAAATTGCAGAACAACACCAGCTGGCTGTTATAGATTGCTTGGAGGATCCGGATGATACATTAAAGCGATAAACCTTTGAACTGTTGTATAAGATGACAAAGTCCACCAATGTGGAAGTGATTGTTGATCGCATGATTGATTATATGATTAATATTAACAATAACGATAGTCACTACAAAGCCGAAATAGCATCACGATGTGTAGAACTTGCTGAGCAATTTGCACCTAGCAACCACTGGTTTATTCAGACAATGAATAGAGTCTTTGAGCATGCGGGTGATCTGGTGAAAAGTAAGGTGGCTCATAACTTGATGCGTTTGATTGCTGAAGGGTTTGGGAAGGATGGTGATACTGTAGACAGTCAGTTGAGATCATCTGCTGTATAGTCGTATTTGCATATCATTGGAGAGCCAAAGCTTCCATCTGTATTTCTTCAAGTCATTTGTTGGGCCTTGGGAGAATACGGGACTGCTGATGGGAAGTTTTCAGCTTCCTATATTACTGGGAAGTTATGTGATGTGGCGGGTGCATATTCCAACGATGAAACTGTTAAAGCATATCCAGTTACAGCTCTCGTGAAAATATATGCTTTTGAAATAGCTGCTGGAAGGCAGGTGGATATTCTTCCCGAGTGTCAGTCTTTGATTGAAGAATTATCAGCGTCTCACTCAACAGACTTGCAGCAACGTGCTTATGAACTTCAAGCAGTCCTCGGTGTAGATGCTCGTGCTGTTGAATTTATTATTCCATCAGATGCAAGTTGTGAAGATATTGAGATTGATAAGGACCTGTCTTTCCTCGATGGCTATATCCAACAGTCGGTAGAAAAAGGAGCTCAACCTTATATTCCAGAGAGTGAACGCTGTGGGGGGTCAAATATGAGCAGCTTCATGAATCAAGATCAGCATGAAGCTTCAAGTCATGGTTTTAGGTTTGAGGCATATGAGCTTCCAAATCCCTCAGTCCCGACTAGGATACCTCTAGCATCAATTACACCCTCAACGGAACTTGTTCCGATTCCTGAGCCGTCTTACTATAGAGAAACACAACAGGGATCGTCATATGACACTGGTTCATCGGTGGTCAAGCTACGGCTTGACGGGGTCCAAAAGAAGTGGGGGAAGCCAAATTACTCGTCTCCAAGTTCCAGTCCCCAGCAGGCAGTGAATGGAGTCTCGCATGGAGATGGAGTTAGCAGTACAAATGCAAAAGCACCTGCACCTTCTTATGATTCAAGGAAGCCACAAGTTGAGATCTCTGCTGAAAAACAGAAGCTCGCTGCATCACTTTTTGGTGGTTCATCGAAAACAGAGAGAAGGACAGGCCATAAGGGAGGCAGTCATGTTCCGAAGTCACCAGTTGTATCTACATCTGATATTGGTGTAGAGAGGAAGCCCATTCCTGATTTGCTCGACCTGGGTGAAGAATCAACCATCAATTCTAGTGATTTGTTAGTGGATCCATTTAAGCAACTGGAAGGGCTGCTTGACCATAGTCAACTTAGTTCAGGAGCTAATCCTGGCATGATTAGTGCTTCTAGTGCACCAGAGATTATGGAATTGTATGCAGACACATCTGGAGGCGGGAAATTCCCTTTATCATCTCATAGAAGTGACGCTAATCTTGTATTTGGATTTGCAAATGCTACTACTCAAAGTGGAACCTCAGCTACACAAATTAGTAAAGGTCCAAACCTTAAAGAGGCCTTAGAAAAGGATGCACGCGCGGGGCGGATGGGCGTGAACCCATCAAGCCAAAATCCCAATTTATTCAAAGATTTGTTTGGCTAA
--
>comp32139_c0_seq1_m.11123_Y
ATGGGGAAAGCTTCAAGAGATAAGAGGGATATTTACTACCGAAAAGCTAAAGAAGAAGGTTGGCGTGCTCGAAGTGCGTTTAAACTTCTCCAGATAGATGAGGAATTTAACATTTTTGAAGGGGTAAAACGTGTAGTAGATCTATGTGCCGCTCCTGGTAGCTGGAGTCAGGTTGTGAGCCGTAAATTATATCTGCCAGCCAAGCTTTCACAGGATTCAAGTTTCAGAGATGATGACCATCCTCTTATTGTTGCTATTGACTTGCAACCCACGGCTCCAATTGAAGGTGTTATCCAAGTACAAGGTGATATCACAAATGCCCGCACAGCTGAAGTGGTGATCAGACATTTTGACGGCTGCAAGGCTGACCTGGTTGTATGTGATGGTGCCCCTGATGTAACGGGCCTTCATGACATGGATGAGTTTGTTCAGTCTCAGCTTATATTAGCGGGACTAACAATTGTCACACACATACTCAGAGAAGGTGGGAAATTTATTGCAAAGATATTTCGTGGAAAAGATACAAGTCTTCTCTACTGCCAGCAAGAATTGTTTTTCCCCGTTGTAACTTTTGCAAAACCTAAAAGTAGCCGTAATTTAAGCATAGAGGCATTTGCAGTTTGTGAAAATTATTCCCCTCCTGAAGGATTTAATCCAAAAGATTTGCATCGCCTCCTAGAAAAGGTGGGAAGCCCCTCAGGCATGGATGATCTAGATTGCAGTAGTGGGCGGTTGGAAGGACCAAATAAGGGGTATATCCCATTTCTAGCTTGTGGGGACCTTAGCGGGTATGACTCTGACCGATCATATCCGCTGCCGAAAGTTGCCGAGGGCACTTATCAGAGCTTGTATCCTGTACAACCTCCAATTGCCCCACCTTACAAGAGAGCTCTTGAAATGAAGAAAGCTGCCGATAGTGGCACCAGCGATCTTGAAAAACTCTCTTTGGATTCTTGA
--
>comp32875_c0_seq1_m.11138_Y
ATGGGGGTTATTTCGAGACGGGTTTTGCCCGCCTGCGGCAGCCTGTGTTTCTTTTGTCCTTCGATGAGGGCGAGATCAAGACAGCCTGTTAAACGCTACAAGAAATTTCTCGCTGAAATCTTTCCTCGTAATCAGGAGGCTGAACCAAACGATAGGAAAATTGGAAAGCTTTGTGATTACGCTTCAAAGAATCCATTACGAATTCCTAAGATTACTGAGACATTGGAGCAAAGATTTTACAAGGAGTTGCGGCATGAGAACTGTGGTTCTGTGAAAGTGGTTGCATGCATTTATAGGAAATTGCAGTCCTCATGTAAGGAGCAGATGCCATTGTTTGCCAGTAGTTTATTGGGGATAGTGCGGACACTTTTGGAAGAAACCAGGCAGGATGAAATGCGAATTCTCGGTTGCAATCTTCTTGTTGACTTTATACATAGTCAGACAGATAGCACACACATGTTCAACTTAGAAGGCCTCATTCCTAAGCTTTGCCAGTTGGCTCAAGAAGTGGGTGATGGTGAGATGACTCTACGTTTACATTCAGCTGGACTGCAAGCTTTAGCTTCCATGGTGTCTTTCATGGGTGAGCATTCCCATATCTCAATGGAGTTTGACAATATTATATCAGTCACTTTGGAGAACTACATCGATTCCCAGAAGAACCTAGATAATTCCAAGAGAGATCAATGGATTCAGGGAGTGGTTAATCCAGAAGACAAGGATTCATCATTTCCAGATATTAGCAAGAAGGTTTCCTCGCAAAGCCATAGTACCAAACTGGAGTTGGACCCCTCAATGGATACTTCTAGAAGTCCATCTTACTGGTCTAGAGCCAGCTTACATAACATGGCTAGACTGGCAAAGGAAGCTACTACAGTACGGCGTGTGCTGGAACCTCTGTTCCTTAACTTTGATGCTAACAATCATTGGCCCCTGGAAAAAGGCGTTGCCTACCCTGTGTTAATATATTTGCAGTCGCTTTTGGAGGAAGCAGGAGAAAACTCACATTTGCTGTTAGCTAATCTGGTCAAGCACTTGGATCATAGGAATGTCGCCAACCAACCTCTTATAAAAATTGATATTATCAATGTCACCACTCAGCTTGGACAAAATGCAAAGCAAGAAGTCACAGTTTCCATTGTTGGTGCAATATCTGACTTAATTAAAAATTTAAGGAAGTGCCTGCAAAATTCAGCCGAAATATCTAATGCTGGAAATTGCATTGATAAGCAAAATACTGATCTTCAGTTTGCCATAGAGAAATGCATCTTACAGCTATCGAATAAGGTGGGAGATGTGGGTCCCATACTTGATAAAATGGCTGTGTTTTTGGAGAATATTTCAACTACTACCCTTGTAGCTAGAACCACAGTATCTGCTGTTTGTCAAACAGCACGGATTCTTGCTTCAATCCCTAACATGTCATATAAGAACAAGGCTTTTCCTGATGTGCTGTTCCATCAGTTGTTAATTGCAATGACCTATCTAGATCATGAGACAAGAGTTGGAGCTCACAACGTCTTATCTGTTGTGCTTATGCCATCCTTACTTTGTCTTTGGTCAGATCAGAACAGTAAAACATCAGAAGCTTTCTCTGAATTTTTTGGTTCATGGCGGAAGTCAAGGGGTAAAAGTTTCTCCTTTCAGGATGAAGGGAAGGATAAGGCAGAACCCAGGGACGGAGGGTCGGGAGAGGGAAAAAGTCAGATATTGGATGCTGATGCTAAAAGATTGAGAGAACGTGATTCAAATGATTATTCAAATAGCTTCAAGGATGCTAGCACACATGGAAAAAGTCAACAAACTTCTATTAGATTAAGTGGTCATCAAGTCAGTCTTCTACTTTCATCTAGATGGATCCAAGCAACATCCCCAGGGAATACGCTTTCAAACTTTGAGGCGATTGCGCACTCTTATAACATTGCTTTGCTGTTTACTCGATCTAAGACTTCCAATCACATGGCTCTGGTTCGGTGTTTTCAGCTGGCATTCTCTCTTAGGAGTTTCTCAGTGGATCAAGACAGAGGTCTGCAACCGTCTCGCAGAAGGTCTCTCTTCACCTTGGCTTCATACATGCTTATTTTCTCAGCAAAAGCAGGAAAACTTCCTGAGTTAATTCCTTTAGTTAAAGCATCTTTGACAGAAAAAACAGCTGATCCTTATCTTGAGTCTGTGGGCGACATAAGGCTTGCAGAATGTGACGCAGGGAAAATGGTATATGGATCAGAGGAAGATGACGTTGCTGCATTAAAATCTCTCTCAGCGGTGGAACTAGATGATCATCATTTGAAGGAAACCGTGACATCACATTTCACAAGAAAATTTGAAAAACTGACCCAGGATGAGTTATCGGGAATAAAGGCGCAGCTTCATCAGGATTTTTTTTCTGATGATGCGTACCCATTGGGAGCTCCCTTGTTTATGGACACGCCAAGGCCAAGTTCGCCTCTTGCCCAAATGGAGTTTCAGCCTTTTGAAGAGATCATGCCTGCAGCTTCCACAGATGACGAAAACCTAATTGAAGCTAATGGAAGTCAGTCCGATCGCAAAACATCACTTTCTACCAATACACTAGACATTTTAAGTGTTAATGAACTGTTGGAATCGGTCTTGGAAACTGCAAGGCAAGTTGCAAGCTCCCAGTTTTCATCCACGCCTGTACCCTATGACCAAATGAAGAGTCAGTGCGAGGCTCTTGTCCCGGGCAAGCAACAAAAGATGTCAATGCTTCATAGTTTCAAGAATCAACATGAAGCCAAGATTTTTCCCACTGATACTGAAAAGAAAGGCACTTCAGAATTGAATGAGATACTGGAGTCTTCAGCAAGCCAATCAAAGTCTAATAATAACAATCAAAGTAAAGCAACCGACTAGCTTGCCATTTGCTCAGTCGAGTACGGACAAAATTCTTTCAGGTTACCCCCTTCGAGCCCCAATGACAAATTCTTGAAAGCAGCTGGATGTTGA
--
>comp33134_c0_seq1_m.11144_Y
AAATTTACAATTTTTTTTTTCTTCAAATTATTGACGAACATGGAGAAATCTGGGTACGGAAGAGATGGAATTTACAGATCATTAAGACCAGTTCTTGTTCTACCCAAAGATCCAAATACGTCAATGGTGTCGTTTCTTTTCAGAAACTCAAATTCTTACCCACATAAACCAGCTCTAATCGACGCAGATTTATCAAAGAATTTCTCGTATTCCCAGCTTAAATCCGTTGTCATCAAGGTTTCTCATGGTTTAATCAATCTGGGTATCAAGAAAAACGATGTGGTGATGATCTTCGCTCCCAATTCTCATCAGTATATTATTTGTTTCTTAGCCATTGTTTCAATCGGTGCCATTGCCACCACTACGAACCCTCTCTACACAACTGCAGAAATCTCGAAGCAGATTAAAGATTCTAGCCCTAAGTTGATTATTACAGTCCCTGAATTATGGGGTAAAGTGAAAGATTTTAACCTACCCGGTGTTTTCCTTGGTTTTTCTAAAGAAACCAACTCGAAAAACATAAGTTTTGATCAGCTGGTGGAGCTTGGAGGATCAAGAACCGAGTTTCCTGACTGTAAAGTGAAGCAATCCGACGTGGCGGCTTTGTTGTATTCGTCAGGAACAACCGGGGTCAGCAAGGGGGTGATAACCACACATGGGAATTTCATTGCTTCTAGTTTGATGATCACAGTGGATCGAGCAGTGTCAGGGGAAATGTATCATGTTTTCCTGTGTTTTTTGCCTATGTTTCATGTGTTTGGACTGGCTGTGATTTGCTATGCACAGTTGCAGAGAGGGAATTGTGTGGTGTCAATGGGGGAATTTGAGTTTGAGACTGTTTTGAAAAATGTGGAGAAGTGTAGAGTGAGTCATATGTGGGTTGTTCCTCCTGTGATGCTTGCTTTGGCTAAGCAGAGTTTGGTTAAAAAGTATGATCTTTCTTCTTTGAAACAAGTTGGCTCTGGTGCTGCTCCTTTGGGGAAGGAGGTCATGGAGGAATGTGCTAAGAATATCCCCAATGCTATTATCAATCAGGGCTATGGTATGACTGAGACGGCCGGAATTGTTGCGGCGGAGAATCCATTGTTAGGAGCTACACGTTCAGGTTCAGCTGGAATGCTAGTTTCTGGAGTTGAAGCGCAGATAGTTAGTGTAGATACTCTGAAGCCTCTGCCTCCAAAACAATTAGGCGAAATTTGGGTTCGGGGACCCAATATGATGCGAGGATATTTCAATAATCCACAGGCTACAAAGCAGACCATAGATAAAAAGGGTTGAGGGTATGTAGGGGATCTCGGATACTTTGACGAGGAAGGACAGATATTTGTTGTTGACCGTATCAAAGAGCTCATCAAATACAAAGGATTTCAGATTGCACCAGCCGAACTTGAAGGCCTGCTAGTTTCTCACCCGGGAGTTTTGGATGCTGTCGTAATTCCCTTTCCTGATGCTGAAGCTGGTGAGGTCCCTGTTGCATATTTAGTGCGCTCGCCCAATAGTTCACTCACCGAAGAAGATGTTCAGAAATTTATTGCTGATCAGGTCGCACGTTTCAAAAGATTACGGAAGGTAACTTTCATCGATGCTGTCCCGAAATCAGCTGCAGGAGAAATCCTTAGATGGGAGCTGATCGATAGAGTAAAATCCAAGATAAAATCCAAGATGTAA
--
>comp43476_c0_seq1_m.11396_Y
ATGGGGGTACCTGGCGACGACGCCGTTTTGATCCAGAAAGGAACGAAATCTGGCGAACCACATGTCGTCACGGTCAATTGCCCTGATAAAACTGGTCTCGGTTGCGATATTTGTAGAATAATTCTTGATTTTGGCCTTTATATTACGAAAGGAGATGTTTCCACAGATGAGAGATGGTGCTATGTAGTGTTGTGGGTGATTCCATACTCAAAATTAGTAGTAAGATGGTCAAATCTGAAGGACCGGCTTTTATATATATGCCCGCCTTCGTGTTCAGTCTCATTTTACTTGAATCAACATTCTTTAACAACTTCATCATCCTCGCTGTCAAAATCTTGTCCGGTTCATTTGTTGAAGTTCTTTTCCCTTGACAGAAAAGGATTACTTCATGATGTTACTCATGTTCTTTCGGAGCTTGAACTTACTATTCAAAGAGTCAAGGTTACTACGACTCCAGATGGCAGAGTTTTGGACCTCTTTTTCGTAACTGATGACCTGGGTCTGTTACACACAAAAAAGCGTCAAGATGAGACATATGAAGAATTGCATGCTGTGTTAGGTGAATCATGTATTTGTGAGCTTCAATTGACTGGCTCTGAGTATGAATCTCATCAGGGCATGTCTTCTCTTTCACCTGTTGTTACTGAAGAATTGTTTTATTCTGGGATATCAGATAAAAAAATCTATTCACAAGCTCTTAGCCCGGACACTACAAAATTGAAAAAGGCCAATGTGACTATAGACAATTCATTGAGTCCTGCTCATACATTGCTTCAAGAACACCGTGTTTCTCACAAGGGTCTTCTTTATGATGTCATGAGAACTTTGAAAGACTTTAATATTCGGATAGCTTATGGTCGATTCTCACCAAAAAACACTGGATATCGTGATTTAGACCTTTTTATTCAGCAAAAGGATGGGAAGAAGATTATCGATCTTGAGAAGCAAAATGGATTATGTTCTCGTTTGAAGGTGGAAATGCTTCACCCGTTACGTGTAATAATTGTAAACCGAGGGCCGGATACTGAACTCCTGGTTGCTAATCCACTCGAACTATCTGGAATGGGAAGGCCACGAGTTTTCTATGGTGTTACACTTGCTTTGAAAACACTTGGTATTTGCATATTCTCAGCTGAAATAGGAAGATATTCTGATCAAGATCGTGAATGGGAGGTCTACAGATTTCTTCTGGAGGAGAGCAACAAATTCCAGTTAGCAAATGTTGTAGTTAGGAATCAGATTGTAGATACAGGTAGAAGAGCGCTGATCGACTGGTGA
--
>comp45735_c0_seq1_m.11450_Y
TCAAAACCCAATACACACACTCCTGCAAAAACTGATCAACTCTGTGGGTTCAACAGAATCAATATAAAAAAAAGAGAAACCAAAGGAGTTCAATCAGCTGATTTTTTAGTTTGTTTTCCTTCTAGATCACATCTAGCGTTACTTCCTAAGCCCATTTGTAGTCCTGCACGGCCCGCAGAGTCCAGCAACCGGCACCACAACCCCCCCCCCCCCCGCCATAACCGCCACCAGGTCCACCACCCGCTCAAGAAATCTAGCACCAGAGGTAGTCCTGCCTTATGGGCCAAGAACAAGCAAATGGGCGCGGAGATTTCAGAACCAACTTCGCCCAAGGTTACATGTGCAGGTCAGGTCAAAGTGAGACACAAAGCTGCTGCAGGCAAAATCTGGCGATCTGTAATGGAAGGAATTGACAGAATTCACAGTCACAGGAAACTCAAGAAGAAGAAATCTAGTACCAGGGGTGGTTCTTTTGGGTTCAAGAAAGATGTAATGCAATTCTTGACCTGTTTAAGAAATATAAAATTCGATTTTCGATGCTTCGGTAACATTCCTCATACTGATATCATCAGTTCTGACGATGAAGAGGAAGATGAAGAGCATGATATTGAAGAAGAAGCAGAAGAATGTCAAGAAAATGAAGAGGGCTCAAGAACCGTATTCTCTAAATGGTTCATGGTGTTTCAAGAGGAACAAAATAACGAGTTTTACAAAGAAAACAAAAAAGATAATCAGGATGAGGATCCGTCTGTTGCTGTTCCTCCTCCAAATGCACTTCTGCTTATGTGGTGTCGTTCTGCCCCTGCAAAGAGCTGGCTAGAGGAGAAACAAGAAGAAGAAGACGATCAAGACGAAGAAGAAGAAGAGGGGGAGGAGAATATAAAAAGAGAAGAAAAGAAAGGAAAGAATTTAAAAGCTTTAATGGAAGAAAAAAAAACAAGTATAGAAAAAGAAAACAGCTTGCTAGTGATGAGATACGACACTGATTTCTACAGAATTTCAACTGATATAGCAAAAGAAACATGGGTTGTTGGTGGAATCAAGGATCCATTATCAAGAAGTCGAAGCTGGAAGAGATGA
--
>comp45957_c0_seq1_m.11456_Y
ATGTCAAAGAGAAAGCTTATACTGATTTGTCAGTCGGGCGGTGAATTTGTGACAATTGCTGATGGATCCTTATCCTATACTGGTGGAGAGGCACATGCTGTAGATATAAATAACGAAACCATGTTTGATGATCTCAAGCTAAAGTTTGCCGAAATGTGTAATTTAGAATACAAATCACTGTCGATTAAGTACTTTCTTCCTGGAAACAGGCAGACTCTCATTACTCTAGCTAATGACAAAGACCTAAAAAGGATGCACGATTTTCATGGGGACTCGGTTACTGCAGATATTTTTGCGCTGGGTACAAAAGGTTTTAATCCTCAAGACGCACACATGCATGTTAGCAGACCCTCTGAAATTAAACAGGCTGCGACTGTGCCTATTGCTGGGGCATCTCAAGGGGCAGCTGGTACCCCCTTAAGTGCTAAAACAGGTGTTCGCTCGATTACTCATTCCAGTTATCGCAAAACCCCTTATGCCGGTACACGCTCAGTTGCACGTAGCAGTAGTCGCTCAGCTGCACGTGGCAGTAGCCGCTCAGCTGCT
--
>comp53490_c0_seq1_m.11650_Y
AATCTTGAAAAAGAAATGGAGAAAACTTCAACTTCAACCTCTGCTAATTATCTCAATGCCCTCACTCTCGAAATCCACAAAAAACTCCAACGAGCACAGGCTTCTGCATCACAGAGACGCAATTTGTTGCAGGAGCTGTTCGCGGATATAGCTTTGGAAGTTGATGACCGAGCTAGAGATATAATTGCCAATAGGGGAGAAGATACAATTTATCCTGTAGAGGAAAGCGGTGATGCACATTTATGGTTTTACAATGTTCTTGCCAATTATTATGTTGAAGTGCCTGAAAGTTGTAAAAGAATCCTTGATTTAATTGTCCAACTTTGGAGCCAGTCATTTGCATCACATATTTTCGCTCTTCTTTTCCACAAATGGCTATTTGAGGCTCAACTGGATAATACTGAAGTGCTTGTACGCTATTCATCTGCTCTTGTTTAAGGTGCCACAAATGTGTTCTGGATTGACATCCATGCAAACAGCAGGCGGTATAAAATCCTTTTTCTATATCTGCGGGAGGAAGTGGCTATGAAGCCTATGCGCTTGCATAAAATTCCTGCTCAGGCCCAGAGAGATCTGCTTCTGCTACTTTCAAGATTCATACTATTTTACAACTCAGATGACAAGCTTGAAATCTTCTTGAAGCAATTTCCTGTTTTTCAAAATGCTTTCTTAGTTGGTGGCGCGGCAGACTTCTTTGTTATTGAACTTGCAGACCAGCTTCAAAAGTTGAAGGTGGAACCAGTTCTATTACACTATCTTTCACGTATTAAAGTTCTCCAAGTTATAGAACTGAGAATGACCACAAGTACAAGATTAAAGGCATGCTTGTATAGCTTTACTTCTCCCGGTGGTCCAATGTATCCCACTAGAGCTGTCCGTCATGCAGCCTGGGATGCTTTAGATTTGCTTTTTCCTGTCGGGCGATATCCTCGCCATCTTATAAGTCTGTTTTTCCGATTGCTGTATCCATGGTACTGGCCATCTTCCTGTTGGAACTTCACAATGTCTTGTGTAGAGGCAATTTTCTATTCTATCGTCCGAGTTCTGCTTTCTAGTTGGGAAAAGCTATGGCCGAAGAGAGCTTAA
--
>comp53760_c0_seq1_m.11659_Y
AAATTGCAAGAAAAAGCAAGAAACTGTCCTTATTACCTAAGCTCCTCTCCTCTCTTTTGTTTCGTTAGAATGGCAAGCCCTACCCCACAGTCTGAAACCGCATCAACAACCCCCGCCAAACGCCAAAGATTATCCGGCCACCTCCAGAACCACCGCCAAAAGGCGGAGCACCAACAAACCGATGACAACACCGTCGATCCGCTACTAGGCTTACCTAACCATATAGCTCGAATATGTCTCTCCTTAGTAAACCCTTCTCTACTTTTCTCAGTCTGCCGCTCATAGCGGCGGTTAATTTATTCGCCGTCGTTCCCCCCGTTTCTTTCACTTTACACGATCTTATCATCATCTGATAATAATCTAATCAAATTCTCCATTTTCGATCCCGTCTCTTCATCATGGGAGCTTCCCCCTCCGCCGCCAGCAGATCCGCCTCTCCCCCTCATCCTCCGTCATCCTTCTTTCATTTCCCGACGCTTTCCGGTTCAATCCGTTTCCGTCGCCGGCCGTCTCGTTTTACTCGCTGCTACGACGGATAATTTCTCCCCCGCGCTTTCTCGTCCTCTAATTTTTGAGCCGTTATCGCGGAAATGGACATTCGGGCCGCCGCTTACGGCGCCGCGCCGCTGGTGCGCTGCGGGTACTGTCAATAATAACACAGTCTACGTCGCTAGCGGAGTCGGGTCAGAATTTTTCGATGATGTGGCAAAGTCGGTTGAGAAATGGGAAAAAGTTGAAGGACTA
--
>comp59556_c0_seq1_m.11778_Y
ATGAAGACAGTTATCGACATCGACGGCGCCAATTCGGGACGAGGCGGCAGCGGGGGAGGCGATGAAGATGGCAGCGCCGCTAGTGGAGATGAAATATTATTGGAAGTAGTAGACAATCAAGCGTGCAGTAAAGACCGAGTTAAAGGACCATGGTCACCTGAAGAGGACGCGATTCTTGGCCGATTAGTTAGTAAATTTGGCGCGAGGAATTGGACTTTAATCGCTCGTGGCGTTTCCGGCCAATCTGGGAAGTCTTGCCGGTTGCGGTTGTGTAATCAGCTTGATCCAGCTGTTAAACGCAAGCCTTTTACTGATGAGGAGGATCGCATCATGGCTGCAGACCATGCAATCCATGGAAACAAATGGGCGATAATTGCAAGACTTCTTCCGGGGAGAACAGATAATTCAATTAAGAACCATTGGAACTCCTCTCTAAGACGCAAGGGTACAGAGCGTCACAGGAAGAGGTTTTCTTCTATAAAAATGGACCAAGTTGCTTGCGTGGACAAAGCGGAAGCATCATCTGAAGAAACTCTTTCTTGTGAGGATGCCAGTTCTTCCAAATCATTGGAAGGAAAAGAAGTAAGCTCTCTGGATAACGTAGATGATCGGTGTGAAGAAATGGCAGCGTCACAGATTCAATCAATTAATGAAGCAAAAGAAGTACCTGCTCTTTTTCGTCCTCTGGCACGTGTCAGTGCATTCAATGTCTATAATTCTATGGATGGCTCAGAAGTTGCTTCACCATGTTTAAGGCCAGTTCCAGTAAATTAACCCGTATTTCAAGCTTCAACACCATAGGATGGGATCTATAAATTTCATGATGGGGTTTACAACCAGCAGAGGGGGACTCACCATTGTGGCCATGGCTGTTGTGAGGCACAAAAAGGCAGTGATCGTCACAATACTCTGTTAGGCGCAGAATTTGTGGATTTCTTAGAATCCCCATCTTTTTCAAGCTACGAGTTAGCTGCAATAGCCACAGATATTAGTAACCCTGCTTGGCTTAAGAGTGGATTGGAGAATAACAATGTCAGAGTCATGGGTGAAACAGTTAGCAGGATAACTCCTCATGGATCTCAAGTGCGCGTGAGACGTCTTGAAGAAAGCAGAGGGAGTAGTGATTTTCCTTTTGATGAAGAGAAGAACAGGGTAAGGGGGGTAGTAACCGACGTGCCATGA
--
>comp63697_c0_seq1_m.11884_Y
ACTGTATCTGACAGTAGTAATTCATCACAGATATATGACTCTGAACTTAAATCCATAGCAGCTACTTTTCTCCGTGGATTTTCTTCTACAACTCAACAACAAACAGATATTATTACCCGTAAACAACAGCTTTTAAATCATCATCATCATCCCCAAGCTCAAATAGCCGATCAGTCTGCTCCAAGAAAAGCTCTCGACACCTTTGGCCAACGTACTTCCATTTATAGAGGCGTCACTAGGCATAGGTGGACTGGTAGATATGAAGCTCATTTATGGGATAATAGCTGCAGAAGAGAAGGACAAAGTAGAAAAGGAAGACAAGTTTATTTGGGTGGATATGATAAAGAGGAGAAAGCAGCTCGAGCTTATGATCTCGCAGCTCTTAAGTATTGGGGTCCGACTACTACCACAAACTTTCCGATTTCTAACTATGAGAAGGAATTGGAAGAGATGAAGCACATGACTAGTCAAGAGTTTGTTGCTTCACTTAGGAGGAAAAGCAGCGGCTTCTCGAGAGGTGCCTCGATTTACAGAGGCATGTCAAGACACCATCAACAGGGCCGATGGCACGCGAGGAACAGTAGAGGTGCAGGCAATAAAGATCTTTATCTAGGGACTTTCAGTACTCAAGAGGAAGCTGCCGAGGCTTATGACATTGCAGCAATAAAATTTAGAGGCCTAAATGCCGTGACCAACTTAAACATGAGTCGCTACGACGTAAAAAGCATCGCGACTAGCAATCTTCCCATCGGAGGAATATAAGGCAATAATCCCAAAAATTCTTCCGACTCGGATTCCGATAGCAAAAGCATTGCCGGATCTCGATCAGACGATCGAGATCTTTCATCAGCATCTTCGGTACCCTTTTCGTCCCATCAGCCCGTAACGTCTACGCTAAACTTCACAATGCCCGTCAAGCAAGATCCAAATGATTATTGGTCAAACATCTTCGGATGCCAAAGTGCCAAGAACCCGAGCGCTACCGTTCCACAGAGTGTTCAATTTCCAAGTAGTTTCGGAATGGAATTGATCGGGGGAAGCAACTCGATTGGCAGCAACAGGGGGCTGATATTCAATGGTGGGTATTTTGAACAACTAAATAGTACATTAAGTTCAATCCCATTGGCTACACCAATTACTTTAAATAGTAATAATAGCAATTTTGAGGGAAATTCTAGTTATGGAAATTGGATTGCACAATCTCTGAATCCTCTACAATCTGCAAAAACAAACATATCAATGTTTCAGACACCAATTTTTGGAATAGAATGA
--
>comp73040_c0_seq1_m.12099_Y
AATAATTACACAAGAAACTGGGGTATTTATGCTGTTTGTGCGAGTGTAGAAGCGCAGATATACTCTCAGTGCAACATTTATGAAGCAGCTGATAAGAAGATTGCATTTAAGTATCTCACGGAGAAGGCTGCTGACAAGGAGGAAGCAGGGAACGGTTTTATAAGGTCTGAAGGAGACTTGTTTGTAACAGGAACTCAAGCAGGCTTAATGTCTGAAACTGTTGCACACTGTACATTTAATCCCAGAGACTACTACCCGACATGGACAGTAGAGGCTCCTAAGGGTGCTCTTAAACATTATCTGCAGCATTCTACTGGATGCCAACCCATTCCGTGCCCGACCGATCATCTATTAACTGCTTAA
--
>comp73967_c0_seq1_m.12142_Y
ATGGCAGCAGCAGCAGAGCTCATCAAGCCTCTCTCTTCAAAGCAACTCTTGAACCTTCTAAAATCAGAGAAAAATCCCATCTCCGCAATCTATCTACTCGAGTCAGCCTCTCGCTACACTAAACAATCCCACTCACCGCACGTCTTCCTCCACATCCTCCGCCGCCTCGCCGCAGATTCACGGCTCACTCCACACATACCACGAGTTCTCGAAATAATCAAAACCCAGAAATGCCCCTGCTCGGAAGATGTTGTTTTGACCGTTATAAAGGCCTACGCAAAGAATAAAATGTCTAATAAAGCTTTAGAAACTTTCCAAAATATGCACGATATTTTTAGTTGTAACCCTGGTGTGAGATCGTACAACACTTTGTTAAACGCTTTTGTTGAGAACCATGAGTGGGATAGAGCTGAATTGTTTTTTGGGTATTTTGAAACAATGGGCGTGCCGCCAAATTTGCAGACTTATAACGTGTTGATCAAGATTTCGTGCAAGAAGAAGCAGATTGAGAAGGCTAAAGAGCTGTTGGATTGGATGTGGGGCAGTAATTTGAAGCCTGATGTGTTTTCTCATGGCACTTTGATTAACGGGATAGTTAAAGGTGGACATTTGTTGGATGCGGTCAAGGTGTTCGACGAAATGTCTGGGAGAGGGATGGTAGCTGATGTTACATGTTATAATATGCTGATTGATGGGTTTTTGAAAACGGGGGATTGTGATAAGGGAATAGAGATTTGGGAAAGGTTGGTGAGGGACTCGTGGGCTTATCCGAGGGGGGTTAGTTATAATGTTATGATTAATGGGTTATGTAAGTGTGGGAGATTTGATGAGAGCTTGGAGATTTGGGAAAGGATGGCGTAGAATGAACGTCGGAAAGATGTGTTTAGTTATGCTAGTATGATTACTGGGTTGTGTAAAGTGGGAAAAGTTGATGGAGCTGTTGGGGTTTATAAAGAAATGGTTGATAGTGGTATCGCAGTTGATGTTGTCACTTATAATGCGTTGCTTACGGGGCTTTGTCGAGCAGGGAAGATTAAGTAGGAATCTGCATTGTGGATCATGATGGCTAAGGAGAGTTGTCAGAATATGGTGAGCTATAACATAATGATTAAAGGGTTGTTTGACACTCGAATGGTGGAAGAGGCGATTTCTATTTGGGAACTCTTGCGTAAGAAGGATTATAGGCCTGATTCCACAACATATGGTGTTTTAATTCATGGTTTATGTAAGAATGGCCGGTTGAACAAGGCTTTGAAGATACTCAAAGAGGCTGAAGATGGACATGGTATGCTGGATGCTCTCACGTATTCTTCAATGGTCGATGGGTTATGAAAAGAAGGGAGAATAGATGAAGCAATTAGCATAGTCACTAAGATGGAGGTACAAGGCTATAAGTTGGATCCTCAAGTATGTAATCCCCTGCTCAATGGATTTGTTCAAACTTCCAAACTTGAAGAGGCAATAAGCTTTTTCAGGAAAATGGAACGTAAAGGTTGCTCTCCTACTATTATTTCCTATAATACACTTATAAATGGTTTATGCAAAGCAGAAAGATTTAGTGACGCATATTCTATGGTTAAGGAGATGCTAGGGAAAGAGTTGAAGCCAGACATGATAACATATAGCTTGTTGTTGGATGGACTTTGTCAAGATAAGAAGATTGACATGGCCCTCGAATTGTGGCAGCAAGCTCTTGGCAAAGGTCTCAAGCCTGATATAACTATGTACAACATTTTGATGCATGGGCTTTGCTCTGCATGCAAAGTTGAAGAGGCTTTGCAGCTTTATTCAAATATGAAGAGGTCAACCTGTCTTCCCAATCTTGTGACATGCAATACTCTAATGGAGGGGCTATATAAAGTCAGAGATAGTGAAAAAGCATTACAGATTTGGGATTGCATCTTAGAAGATGGCCTACAGCCAGATATCATATCCTATAATATTATGATTAAGGGACTATGTTCTTGCAGTAGCATATCAAATGCAATTGAGTTTTTGAATCAGGCTTTGGAAAGGGGACTACTTCCAACGGCTGTTACATGG
--
>comp76354_c0_seq1_m.12189_Y
ATGGAGAATTCGACTATTGTGAAGGACAGCTATGATAACGGAAATAGTCACCTCCACTCCGTTTTTTCTTCTTCATCTGCTTCTGTCAGACATGTTAGCTACAGCTGTGGGGCTTGTGGATATGAGTTGAATTTAAGCTCCTCTAGTCGAAATACCTCAGCAATCGGCTCAAAATATGGGAAATCTATAAAACGAGGGATCATCTCATTTTTAGACATCGATGAGAGCAGATTTTCTCAGGCAGAGGAATTCCAATGCATTCCCTACTTCTCAAAAAATAAGTGGAGTCTATTCCGCCGAAGAACTAAACTTCTTTGCCGTAAATGCGGCAACCATATAGGAATTGCGAATGATGATGAGACTTCAACTTATCCACTTGTGTCGGATTGTTCAGATTCATCGTCAGCCTATGATTCTAAACGTAGAAAATTTGATGTTAAAATTCGAGCTTTACAACCTTCATCAATTGATAGTTTTGGAGTTCCGCATTATATGTGA
--
>comp80091_c0_seq1_m.12275_Y
GGGTTCCAGAGATGTTCATTTAGGGCTGAAGTGGTCAACATGAGCATGTTACACCACCTGGCTGATGACTATGAGAAGAAGGTTTCAGGTGAAGAAAGCAGAGATGGAATGCGGATACAGATTGATATGCAGGATCATTCAGAAAATGCCTCTCTTCTACCTGTAGTCCACCCAGATGAAGAAAAAGGACCGGCCCGGAAAGTAAATTTTGCTTGTAATGCAATAAAAGAACCCAACAGGAACCAGGTTCCGTTGCTGAATCACATACCGAGCGAGACACAGATGGGGATTCTTCTATATCGACAAAAGATGACCAAATCATCCTTTGTGATCATCGTCATTAGCTTTTTTGTATTATCGAGAGTTTGGTTCTATCATGACAACCATCCTCTCTCAAACCAATCACAAATCTTATAGGACGCAGCAGTAGGGGGTAGTATTATTGGCTTCGTGTCTGCAGTTAGCAGTATTTTGATGTTTAGACATACTACTGGGATTGCCCTTCTGATCTTTAACACCATTGCATATGGCGGAGCAGCTTTTGCTTTCATAGCATCAATGGGGATGTTCTCACCGCCTACCGGGCTCGATTTGTTCCTTATTTTCCTCGCGTTCGCAGTTTACTTGCCTGCATTAGCTGCAGGATTCTGCTAG
--
>comp107583_c0_seq1_m.13069_Y
ATGGATCTTCCCCCACGCAATTGGAAGCCTTTGTTGCCTCTTCCCCTCCTCGCCCTTCCATTATTCTACGAAGAACGGGTCTCTCTTCCTTCTTGCACTCTCGTATCCAGTAACTCCCGTCAAAACGACGTCGCTGAAGAGAAAAATCTGGATGATGACTTGAAAGTAATGATAGTCGCAAATTTGTTACTAGTTGGTTCCAAAACTAGTTACTTTGACCTCTATTTTAGAGATTATTACATGTCCAAATTCTTCAGGGTACATTTATTTTCATTTTCTTCTGTCCCTTTGCTAATTCATATATGA
--
>comp155385_c0_seq1_m.14158_Y
AAAGACAACATGAATATTCACAAACCTAGTAGACTTTCAATGGAAGGTCTACAAAGAACGATTTCCGACATTTCATTTGACCTAATAACCAAAGAAACCGCGACGACGATGACGACAACAACAACGGAATCAAATACTTCATCAAATCTTCTTCCATCGATTTCGGAAACAGAAGACGGAAAATGCGAGTGCTGCGGAATGAGTGAGGAGTGTACTATTGAGTATATGAAACGAGTTCGTGGCAAATTCTTAGGGAAATTTGTTTGTGGATTATGTGCCGAAGCTGTGCAGCAAGAAATGGAGAAAAATGGAGGGAAGAAAGAGGAAGCCATTGATGAACATGTGAGTGCTTGTGTTAAGTCTAATAGGGTTTGCAGAGTAAACCCTATTTTGTATCAAGCTAAAGCAATGTGAGAGATGTTAATGAGGAGTTCGGGTATTCGTAGAGCCGAGTCTATTAGTCCTAGAGATAGGTGTATTAGTGGTAATGTTCAAAAGAAAGGCGGAATTGCGAGGAGCTCGAGCTGTATTCCGGCGTTAACAAGGGAGATTACTGATCAGAAATTGGTTAATAAATTGATTTAA
--
>comp17347_c0_seq2_m.15321_Y
ATGGTAAAATCTGCAGCAGATGAAAAGATTCTCAGCTATAATGATGTTGTTCTTAGGCAATCAGACTTGGAGATTCTTAGTGGTCAGCATTTTCTTAATGATCGGATAATTGAGTTTTACTTTAGTCATCTTTCGTCAAGCCACCAGTCAGAGGACGTCCTACTTCTTCCACCTTCGATTGCCTTTTGGATTTCAAACTGCCCGGATACCGAGAGCCTAAAAGATTTCCTCAAACCCCTCAAATTAGCAGATAAGAAATTGGTGATATTTCCGGTCAACAACAATGATGATGTTAGTCTTGCTGAGGGCGGATCACATTGGAGCTTACTTGTCTATGACCGAATTTCCGATGTCTTTGTTCATCACGATAGCTTCTCAGGGAAAAATGGAAAACATGCTTTGCAACTTTACAAAGCTTTTGCTAGATATTTACCCTCCTCCGACGCAACGGTTCATGCCAAGTATACAGAACTTACTGATTCACCTCAGCAGGTGACTGGGTGGGATTGTGGCTTATCCGTCACTGCCACCGCGAGAGCCATTTGCTACTGGTACAGAAAATGTGTCCTCGAAGACACGGACCCATTATGGTTTTCTGATGTGAAGGGGCAGGTTACTCCAGCTGCTGTTGCTGCCATGAGAACTGAGATCTTATCTCTGATTAAAAGTCTTATGGTAAGTAAATGA
--
>comp4001_c0_seq1_m.15992_Y
ATGGGAGAGCTCTTGGGAATGGTACAAGTGTGTGTTGTGCAAGGGAAAAGATTGGTTATCAGGGATTTCAAGAGCAGTGATCCTTATGTTGTGCTCAAGCTGGGAAATCAGAATTTAAAGACCAAAGTTATCTACAGTTGCCTTAATCCTGTCTGGAATGAAGAACTGACTTTCTCGTTCACAGAACCTATTGGAACTCTAAGTTTGGAAGTATTCGACAAAGACCGTTTCAAGGCAGATGATAAAATGGGACATGCTCATCTTAGCCTTCAACCGCTAGCCTCTGCTGCTAGATTGAGGCAGATTCTGCAGGTTTCTTCAGGCGAGACAGTTTTAAGAAAGGTCGTTCCAGACACCGATAACTGTCTCGCAAAGGAAAGCTCAATCAGTTGTATCAATGGGGAGGTGGTGCAAAGTGTTTGGCTGAGGCTCTGCGAAGTTGAGACCGGGGAGATAGAACTAAAGATTAAGTTAGTCGGTTGTCCTGTTGTTTCGTCGAGGCAG
--
>comp13467_c0_seq1_m.16127_Y
ATGGCGAGTAGTGGGTTTGGGGAATCAACAAGCAGGCCACCCCAAGACCCTTAATTTTCAAGCAATAACAATAATAATGGTGATGCTGGTAATTTTGAATGCAATATTTGCTTTGACTTAGCACAGGATCCTATTGTCACTTTGTGTGGCCATCTTTACTGTTGGCCTTGCCTTTACAAATGGTTGCATTTTCACTCGCAATCTAAGGAATGTCCGGTTTGTAAAGCTTTAGTCCAAGGGGAGAAGTTGGTTCCTTTGTATGGCAGGGATAAAATTTCAACTGACCCTAGATCGAAGTCTATTCCAGGTGTTAACATTCCTAACCGTCCGGCTGGACAGAGGCCTGAAACTGCCCCTCCGCCGAAACCCAATCATTTTGGACAACATGGGTTTGGATTCATGGGAGGGTTTGCCCCTATGGCAACAGCTAGGCTTGGCAATTTTACGCTTTCTGCAGCTTTTGGTGGTCTCATCCCTTCACTTTTTAACCTTCAAGTGCATGGATTTCCCGATGCTGCCATGTACGGTGCAGCTGCTAGCTTTCCTTATGGTTTTTCTAATTCGTTTCACGGTGGCCATGCACATGGGTTTCATCAACACCAAGGGCAAGGACAGCAAGATTATTATCTAAAGAGGCAGCTTTTCTTTATTGGTTTTTGTGTTCTTCTTGCTCTCCTATGGCAATAG
--
>comp13703_c0_seq1_m.16491_Y
GATGAAGGCTTAGGAAAGTTTGATGCTGCAAAATTGAGGAAGCTTCGACCGAGTTTTAAAGAGAATGGTGGGTCTGTCACTGCAGGAAATGCTTCTAGCATAAGTGATGGTGCTGCTGCACTGGTTCTAGTGAGCGGTGAAGTGGCAACTAAACTTGGGTTACAAGTGATTGCTAGAATAAGAGGATATGCTGATGCTGCTCAGGCTCCGGGATTATTTACAACCACACCTGCCCCTGCAATACCAAAAGCTCTGTCGAATGCTGGTTTGGATAAGTCCCAGATTGATTACTATGAAATCAATGAAGCTTTTTCTGTTGTTGCTCTTGCCAACCAGAAGCTGCTTGGTCTCAATCCTGTAAAAGTAAATGCACATGGTGGAGCCGTATCTTTGGGACATCCATTAGGATGCAGTGGGGCTCGTATTCTGGTTACATTGTTAGGGGTACTTAGACATAAAAATGGTAAGTATGGGATTGCTGGCATCTGCAATGGAGGCGGAGGTGCATCTGCCCTTGTTCTTGAGCTCATGTAA
--
>comp6500_c0_seq2_m.16557_Y
TGTTTGATCAATAGATTTTTATTTTTTTATGGTATTGACATGGGAGAGTTGATAGGCTATTCTTATTGTGTTAAGTTCACTTTTAAGTCATTTGGTCTTGGAACCAGAAGAGTCAGTGAACTGAAGAAAGTGGGTTCCTTAAAGCAGTTGCAATGTGTATTAACTGAAGATAGTAATAGGAGAATTGTAGTGAAGAGAGGGACGGATTCGTTAGATATATGTCGAGTTGTTAACGGAATGTGGCAGACTAGCGGCGGATGGGGGAAGATTGGTAGAGATAAAGCTGTTGATGCTATGCTTCAATATGCTGATTCTGGACTAACAACCTTTGATATGGCTGATATATATGGACCCGCTGAAGATCTTTATGGCATTTTCATCAATCGAGTTCGTCGTGAACGCCCCCCGGAGCTCTTGGAACAGATTAGAGGTCTTACCAAGTGGGTGCCACCACCAGTTAAGATGACAAGTAGTTATGTCAGGGAGAACATCGATATTTCAAGGAAGAGAATGGACGTGTCGTCCTTAGACATGCTTCAGTTTCATTGGTGGGACTATTCCAATTCCGGTTACCTTGATGCCCTGAAACACCTGGCTGACCTCAAAGAAGAAGGCAAAATTAAAACCGTTGCTTTGACAAATTTTGACACCGAGAGGTTACAAATTATTCTCGAAAATGAAATCCCTATTGTCAGCAATCAGGTGCAGCATTCAATTGTAGATATGCGCCCTCAACAGAAAATGGCCGAGCTTTGTCAGCTAACAGGGGTTAAACTTATAACGTATGGGACTGTAATGGGTGGGCTTCTATCGGAGAAGTTCCTTGACACGAACTTGTCCATTCCTTTTGCTGGACCCCCATTGAACACTCCATCTCTGCAAAAGTACAAAAGGATGATAGATGCTTGGGGAGGATGGCGTCAGTTTCAGGTTTTGCTGCAGACACTTAAAAGGATATCCTCTAAACACGGAGTCTCGATTCCGACTGTTGCTGTAAAATACATACTAGACCAGCCGGCAGTAGCGGGATCAATGATAGGCGTCCGGCTTGGTTTATCGCAACACGTCAAAGACGCCAATGCTATATTTTCACTGGTTCTGGATGAGGAAGATATAAATAGCATACGAGAAGTTTCGGAGAAGGGAAAAGATCTAATTGAAGTGATCGGAGATTGTGGAGACGAATATAGGCGCATATAA
--
>comp18172_c0_seq1_m.16667_Y
AGAAGAGATCGGAGCGGAGAGGGCAAAGGCGGAGGCAGCTTTTTGCAGAGAGAAGCCAAGGGAAACTCAAACCCAAACCAAATGGGTGCAGAAGCCTTCCCCGTCGACCCACCAGAGGTTGCCCCTCGTCCTCCTCTCATTCTGGGTCTCCAGCCAGCTGCTCTCATCGACCACGTCGCTCGTGTTGATTCCTCCTTGCTCGACCAAATACCCGGTGACCGCGGCGGCTCTATTCCCGTAGCAATTCAAGAACTTGAGCGTATTTTAGAGAAGTTGGAGACACACATGCTGGCTTCTCCTGATGATAAATCTTCTATTAAGACTCTTGCTGGAGGCAGTGTAGCCAATACTATCCGAGGTCTTAGTGCTGCTTTTGGAGTCTCTTGTGGTTTAATTGGTGCTTATGGAGATGATGATCAAGGCCATTTCTTTGTACGTAATATGAGCTTTAGTGGCGTTAATCTCTCGAGATTGAGGAGGGAAAACGGATCCACTGGCCAGTGTGTTTGTTTGGTTGATGCATTGGGAAATCGTACAATGCGGCCCTGCCTCTCAAGTGCTGTCAAAGTTCAGGCTGATGAATTGACCAATGAGGATTTTGAAGGCTCCAAGTGGTTAGTAACGAGATATTCAATTTTTAACATAGACATTATTCAAGCAGCTATCCGTATAGCAAAGCAAGAGGGCCTTAGTGTCTCATTGGATTTGGTCAGCTTTGAGATGGTGCGGAACTTTAGACAACCCCTTCTTGAGTTGCTAGAGTCAGGAGATATTGATCTCTGCTTTGCCAATGAGGATGAAGCAATGGAGCTTCTAAGAGGTGAACAAAATGCTGATCCTGAAGCTGCTCTAGAATTCTTGGCCAAACACTGCAAGTGGGCTGTAGTGACGTTAGGACCTAATGGGTGCATTGCACAACATGGAAAAGAGATTGTTCGGGTTCCAGCAATTGGGGAAGCAAATGCGACAGATGCAACTGGAGCAGGTGACCTCTTTGCCAGTGGGTTTCTGTATGGACTGGTCAAAGGATTATCTTTAGAGGAATGCTGCAAGACGGGCGCATGCAGTGGTGGATCTGTTGTTCGCTCCCTTGGGGGTGAGGTGACCCCAGAGAACCGGCACTGGATGTATAAGCAGTTACAAGTTAAAGGCCTCTCTGTTCCGGAAATCCGCAACTGA
--
>comp18093_c0_seq2_m.16710_Y
ATGGCGAAGAAGGCGGAGCCGCCGGCGGCGATCAGGGCATTGTTCGATGACTACTCCGATCACGGAATCATGACCGTTGACCATTTTCTCAGATCTCTCATTGAGATCCAGAAGCACAAAAATGCTACAATTGAAGAAGCTAAAGCTATATTTAATCAAATTCACGAGCGGCGAGAACACGGTTTAAATTTAAACAGTTTTTTTAAGTTCATTTTTGGTGATCTTAACTCGGCTCCTGATCTTAACCGTGGGGTGCACCATGATATGACAGCTCCTTTGTCTCATTTTTTCATATATACTGGGCACAATTCATATCTAACAGGAAATCAACTTAGTAGTGAAAGCAGTGTTGCTCCTATTATCGATGCCCTGAAGAGAAGTGTGAGAGTTATTGAATTGGATTTATGGCCTAATTCCACCGATGATGATGTGGAGGTTCTTCATGGGAGGGCGCTGACAGATCCGGTGAAGCTTATAAACTGTTTGAGATCTATAAAGGAGCACGCCTTTGTTGCATCTGAATATCCAGTTGTTATAACTCTAGAAGACCACCTCACTCCAAATCTTCAGGCTAAAGTGGCTGAGATGGTCACTCAAACATTTGGAGATATCCTATTTTCTCATGGCCCGGTACGCTTAAAGGAATTTCCCTCTCCGGAAATGTTGAAGAAACGGATTGTCATATCAACCAAACCACCAAAGGAATACCTTGATGGTGAAGAAATTGAAGCTGATAATAAGAATGAATGTGATGAAGATAGTGATGATGACGAAGGGGAAGGAGATATAAAGTCAAAGAAAAATGCGTCTCCAGAGTATAAAAATATAATTGCAATTCATGCTGGGAAGCCTAAAGGTGGACTAGATGTAGGGCCGAAAGTGGATCCTGAGAAAGTGAGACGTCTTAGCCTCAGTGAGGCTCAGCTTGAAGAGGCCGCGGAAACTCATGGAAAGGAAATTGTCAGGTTTACTCAGCGGAATATACTTAGGGTGTATCCGAAGGGTATTCGTGTAGACTCATCCAACTATAATCCGTTAGTTGGGTGGATGCATGGAGCTCAAATGGTTGCCTTCAACATGCAGGGACATGGAGAATCGCTTTGGTTGATGCATGGAATGTTCAATGCCAATGGTGGGCGTGGTTATGTGAAAAAACCAGATTTTCTACTGAAGTCTAGTCCAGATGGTGAGGTATTTGATCCTAGAGCTGAGTTGCCTGTGAAGACAACTTTGAAGGTGAAAGTATATACGGGGGATGGATGGTACAACGACTTCCAAGGTTTTGACGTCTTTTCCAAACCGGATTTTTATGTTACGGTAGGAATTGCTGGAGTTGCTGCAGATACTGTAATGAAGGAAACAGAAGAAGCCGAAGATAACTGGACACCAATATGGAATGAGGAGTTTGAGTTCCCATTAACTGTTCCAGAACTGGCATTGCTTCAGATAGTAGTTACTGAGCATGATACGTCCCAAAAGGATGATTTTGGTGGTCAAACATGTTTACCTGTGTCGGAATTACAGAGCGGGATTCGAGCAGTTCCGCTCCATGACGAAAGTGGAGTGAAGTATAATAGTGCGAAGCTGATTATGCATTTTGATTTTGTTTGA
--
>comp18149_c0_seq2_m.16715_Y
ATGCAAAATATACATAGGATTGTGTCGCGTTTTTCATCGGCCAATGTTGTCAGATTTGTGAAAGAAAAGAGTAAACCCAGTTTTGGAAATGGAATAAAGGTATTAGACAATGCACTTGGAGGCTATGGAGTTGTTAGCATCCGGGTTTTCTCGGAAAAGTCGGGTGGTGGTGGTGGTGAAAACGGAGGAAAAAATGACTGGGGAAGGGTTGTTGGGGGGACTTTTGGTGGGGGAGCTGGCTCTGATGATTTGGGTTGGGATTCTGCTTCATCGTGGTCGACTGGAATGACGAAGGATCATTTTGATGGAGAGTTTGTGGGTCAGAAGGCAGATTCTAGCACTAGCGTTAGCAGTGGGTTGAATACTTCTGAGAATGCGCTAGTCTATAGTTTGCAAGAGGTTGAAGATAGGAGAAGAGACCTTGAGGCAGAAAATAAAAAGGGAAAGGTTTTTGTTGATGGCTGGGGTGAGAAGATGCGTGAGATTAGTGTGCTGTTGAAGCAAGTGAAGGAGCCTGGTGCTAGAGGATCTTTCTTGAAGTACTCGGAGAAGGATGAGATGTACCGGTTGCACAAAGAAAATCCTGAAGTTTACACTGTTGAGAAGCTTGCTAAGGACTATAGGATTATGAGACAGCGGGTTCATGCTGTTCTCTGGCTGAAACAACTTGAGGAAGAAGAGGAGAAAAAAATCGGTCATCCTTTGGACAACTCCGTTGGACTCTTGCTTGATAATTTCCCGGAATTTTTTAAA
--
>comp18149_c0_seq2_m.16716_Y
ATGCCAGAGGGTTGGGATGGTATCACCAAAGACTTGGATGAAGTACACTATGAGATATCTAAGAAAGAGGATGAGATGCTCTATGAAGAATTTGTTCAGAAGATGAACTTCAATAAAATGAAGTTGGCAGGGAAGGTAAAATGCCACAAGTATAGCAGGAGGCGTCCTTCGGAGGGATGGAACTTCACAGTAGAGAAAATGGGAGCAAAAGGGAAGCGCGGCGGTAGCGGTGGCTGGAAGTTCGTAAGCTTGCCAGATGGATCCAGCCGACCGCTAAATGAGATGGAGAAGATGTATGTTAGACGAGAGACTCCCCGACGCAGACGCAAGATTCTTCCTTGA
--
>comp12596_c0_seq1_m.16787_Y
TCTGATTTTGAGAACTCGGAGGAAGACAGGAGGACTAGAATCGGGAGTCTGAAGACGAAAGCAATGAAAGCATCTAAAAAAATCAGACGTTCTCTCCATAAGAGGAAAAGTAAAAGTAACCGAGCAGGAATTGCCGCGATTGAAGATGTGCGGGATGTTGAGGAACAGCAAGTTGTAGATGCTTTTAGACAGGCACTCATTGGAGATGAATTGCTTCCTTCTAGACATGATGATTATCATATGTTGCTAAGATTCTTGAAAGCAAGAAAGTTTGACATTGAGAAAGCAAAGCAAATGTGGGCCCAAATGATTCAATGGAGGAAAGACTTTGGTACTGACACAATTATGGAGGATTTTGATTTTAGTGAGTTGAATGAAGCTTTAAAGTACTACCCTCAAGGTAATCATGGTTTGGATAAGGAGGGAGGGCCTGTCTACATTGAAAGACTAGGGAAAGTTGATCCCAGCAAACTAATGCAAGTTACCATTATAGAACAATATTTGAGATTTCATGTGCAAGAGTTTGAAAAAAGTTTTGCAATTAAATTCCCGGCCTGCTCTATCGCTGCAAAGAGACACATTGATTCAAGTACAACTATTTTGGATGTGGAAGGAGTGGGTTTGAAAAACTTTTCAAAGAGTGCACGAGAACTGCTCACACAACTCCAAAAGATTGACGGTGACAACTATCCCGAGACACTCTGCCGAATGTATATAATAAATGCTGGTCCTGGTTTTAAGCTGCTCTGAAGCACAGTGAAATCTTTTCTTGATTCCCAAACAGCTAGCAAGATTCATGTTCTTGGAAACAAATACCAGACCAAATTACTTGAGATAATAGATAAATGCGAGTTGCCAGAATTTCTAGGCGGTACCTGTAATTGTGCAGATCAAGGTGGTTGTATGAGGTCTGATAAGGGTCCATGGAAAGATCCAGCGATTTTGAAGATGGTCCTCAATGGTGAAGCTCTATATTCCAGACAAATTGTAACAATTTCAAATAGTGATGGCAGGGTAATTGTTTCCAATAAGCCACGTTATCCAGCGGTAAAAACTAGTGATACATCTGCTGAGTCAGGATCGGAAGTGGAAGATGTTGCATCCCCGAAACCAACTAGAACTTATTCAGTCCCAAAATTGACACCTGTTTGCGAAGAAGCTAGGGTGGCTGGTAAGGCAAGTGTTGCTGGAGTCCTCACTGAATATGATGAATATATTCCCATGATTGACAAGACTGTGGATGGGGGATGGAAGAAACAAGTGTCCTTCCAAGAACAACATACTTGCAGAGGAACATCACCTCTGCCAAGTATAGGTAAAACTCCTGAAGGAATCTTTGCTCGTATTTGGGCCCTGCTGTTGGCATGTGTGATAGGCACTTTTGCCTTTATCCAATCACTAGCGATTTGGGGAAATAAGAAATACTCTGCGGGTTATTCAGTCTCTGATGACACTAAACCAACTTTTGAACCGGTTTTGAAAGAAGAGTCCCGTCCCCCTTCTCCTGCTCCAGGATTTTCACAGGCAGACCTTCGCTCGTCCGTCATAAAGAGGCTAGGTGAGCTTGAAGAGAAAGTCGAGATGCTACAGATGAAGCCTTTTCAGATGCCCTGTGAGAAAGAGGAGCTGCTGAATGCTGCTGTTTGTCGAGTGGATGCATTAGAAGCAGAGTTAATTACTACGAAAAAGGCTTTGCACGAAGCTTTAATCAGGCGAGAAGAGCTTCTTGCATTCATAGATAGACGAGAGGAAGCCAGATTTCGGAAAAAGAAGTTCTGCTGGTGA
--
>comp15009_c0_seq1_m.16814_Y
ATGCTTAAACAAATAATAGGCAAAATCCCACGGAAGTCCTCAAAATCTGAATCATTTGACTCTGCTGGGTTTGAATCCGGAAACAATTCTACCAATTGGGGTAATGAAGTCCCTTGGACAAATGGCGGTAGTTCTTTTTCGAGTCGATTTAATGTTGTTAAAAGGAAGTCTTCAGCTGTCTTTTCTTCAAGCATCATGGCCGGGGTGGAAGCTGTGGATCCCCATTTACCTTTCAATAATGTTTCAAATGCTCAGAAGCAAAACCTTTTTATGAGCAAATTGAAATTTTGTTGCGAGGTTTCAGATTGCAGTGATTCAGATAGAAATGCTGCACAGCAAGACCTTAAACGTCAAACACTGATAGATATTGTTGACTTTATTTCACGGTCAGGCGCAAAATTTACTGAGACGGCAACGGCTGCAATGTGTAAATGTTGTGCAATTAACTTATTTAGAGTTTTCCCACCAAAGTACCGTTCCAACTATACAGCTGGGGAAGCAGAGGATGAAGAACCTATGTTTGATCCTGATTGGCCACATTTACAGTGCGTGTATGATCTACTACTCCGGTTTATTAGTGGTGTTGATCCAAAAGCCGCGAAGAAGTATGTAGATCGGGTGTTTATTGTGAAACTACTTGACCTCTTTGATTCAGAGGATCCTCGAGAAAGAGGCTGTTTAAAAACAATTCTGCATAGGATTCACGGAAAATTCATGGTACATCGACCTTTTATCCGAAAAGCTGTCAGCAATATTATCTACAAATTTGTTTTTGAAACTGAACGTCACAATGGGATGGCTGGGTTGCTGGAGATTTTTGGGAGTGTTATTAGTGGGTTTGCCTTGCCTTTGAAAGAGGAACATAAAGTGTTCTTATGGAGGGCTTTAGTTCCGCTACATAAACCGAAATCAGTGGGTATGTATCATCAACAATTAACATATTGTGCTGTACAGTACATAGATAAAGATCCAAAACTAGCTAGTTCTGTAATCAAGGGACTGCTGAAGTACTGGCCAGTGACAAATAGCCAGAAGGAGGTGATGTTTATAAGTGAGTTAGAAGAGATTTTGGAAATGACTAGCATGGAAGAGTTTCGAACGATTATGGTTCCATTGTTTCGACGTATAGGATGCTGCCTCAGTAGCTCCCATTATCAGGTGGCTGAACGAGCACACTTGCTGTTGAGTAACGAGCGCATCTTAAATCATATTGCACATCACAGGAACGTGGTTGTACCTCTTGTCATCTCAGCTCTTGATTGGAACACACAGAATCACTGGAACCAAACAGTACTCAACCTGACACATAACATCAGGAAAATGTTCTGTGAAATGGATGAAAAGCTAGTGCAAGCATGCCGATGCAAATTAGAAGAGGAAATCTCAATGCTGAGCGTTAAAGCTGAGATGCGAAGGTTGACTTGGGGACGAGTCGAAAATGCTGCTGGTTTCCAATCCGCAGCTACTAATCTTTTGGCTTCAGTAAAACCAGTCACGTGTTCTGTTTCCTGCTAA
--
>comp13282_c0_seq3_m.16921_Y
CAAAAAGAATCAAGCTCACCTATGAACAAGGAGTTTTTTCAAAAAATTGCAAGAAGTTTTAATTACTCTTCTGGACGTGCTGGGAAGCCTATTGTTAGATGGACAGAGGTAGAATGTTGGTTCCAAGATAGGCAAAAATATGGTCCTTGCTTAAAAAATATTCTGTCAAATGAGGTGAAGGAAAGTTCTCAGATGCCTAAAGAAGCAGGAAAAAAAGCCACCAATTTATCTGAGATGGAATTTGAAGCTAGGTCATCAAAAGACGGGGCATGGTATGATGCCGAGATGTTCCTGTGCCATAGAGATCTTCCATCCGGTGAAGCTGAAGTCCTTGTTAGATTTGTTGGATTTGGGGCTGAGGAGGACGAGGGGACCAACATAAAAAGTGGATTTCGAGAATGGTCTATCCCGCTTGATAATTCAGAATGTCAGAAGGTGCAAATTGGAGATGTTTTATGCTGCTTCCAGGAACGGAGAGATCAAGCTATATATTATGATGTTCATGTGATAGAGATTCAAAGGAAAATGCATGACATAAGAGGTTGCAGGTGTATGTTCTTGATCAAATACCAACGTGATAACACTGATGAACTAGTCCGATTGAGGAGGTTATCTAGCAGACTGTGTTATTAG
--
>comp13278_c0_seq1_m.17046_Y
AGCCTTCTTCACCGTTCTTCAGTGTTTACAACAGCGCAGCTCCTTAAGAAGGTAGAAAAAATGTCAGTTCCATTGCTGACAAAGAAGATTGTGAAGAAGAGAGCGAAGAAGTTTAAGAGGCCACAATGGGACAGGAAGATCTCTGTCAAGGAAAACTGGAGAAGACCCAAGGGTATTGATTCAAGGGTCAGGAGAAAATTCAAAGGTGTAACTCTGATGCCCAACATTGGTTATGGATCAGACAAGAAAACTCGCCACTATCTTCCCAATGGATTTAAGAAGTTTGTTGTGCACAATGTGCAGGAGCTTGAGCTTTTGATGATGCACAACAGGACTTATTGTGCTGAGATTGCCCATGATGTCTCTACGAGAAAGAGAAAGGATATTGTCGAGCGTGCAGCTCAGTTGGATGTTGTTGTTACCAACAAATTGGCTAGGTTGAGGAGCCAAGAGGAAGGGTAG
--
>comp13654_c0_seq1_m.17121_Y
ATGTCTAGGCCTCTGCAAAGAGGCATATCAGGGATGCGGATCTCTGGGAACAGCGATGATTTATGGGATTCCCAAATGAAAGATAAACCAGAAAAGGAAGAGTTGGATAAGAGCCGTTCTTCGGATCACAGTTATTTAGCTCTGAGGTTTCCTTTTCGGATATTTTTCCCTGATAATCTTTCTCCTTCTAAATATGATAGTACTGAAAATGGCTTTGCTTCTGATCCATTCAGCATTGGCACTCCAAGAACCAGGCACAAATTCACTTTGCTCCTTTTGAAGTTGAGCTTAGTTTTCATCTTAGTCCTTGCTCTTACTGGATCTTTTTGGTGGACTTTATCTATAACAAGTTCATCAAGAGGTCAAATTATTCATAATTATAGGCGCCTTCAAGAGCAGCTTGTTTCCGACTTATGGGAAATTGGAGAGTTGTCTCTTGGTTCCCCAGGGTTCAAGGAATTGGAATTCTGTCCTCAGGAGTATGAAAACAATGTTCCTTGCTACAATGTTTCAGAAAACGTCGATGGTAATGAGAATGACCGATTTTGCGGGCAAGTGTCGAAGCAAAGTTGTTTGGGTCTTCCACCAGTAAAACTTAAGATTCCTCTTCGCTGGCCAACTGGAAGGGATGTCATTTGGGTTGCTAATGTTAAAATTACTGCACGAGAGGTGCTTTCCTCTGGTAGCCTGACCGAGAGAATGATGATGTTGGACCAAGAGCAGATTTCCTTTCGTTCAGCCGCTATGTTTGATAGCGTTGAAGACTACTCGCATCAAATTGCTGAAATGATTGGATTGAGAAATGAATCTAACTTTATACACGCGGGAATAAGAACCATTTTGGACATAGGATGTGGTTATGGGAGCTTTGGAGCACGTCTTTTCCAAAAACAGCTTATAACTATGTGCATTGCAAACTATGAAGCTTCAGGCAGTCAAGTGCAACTCACTCTTGAACGAGGTCTTCCTGCACTGATTGGTTCCTTTACTTCCAAACAGTTGCCATATCCTTCCCTTTCCTTTGATATGCTGCATTGTGCACGGTGTGGCATTGATTGGGACCAAAAAGATGGTATTTACTTGATTGAAGTGGATAGAGTTTTAAAGCCTGGTGGATACTTTGTCTGAACTTCACCTCTTACTAACCTTCATAACAAAGAGAATCTGAAAAGGTGGAACTTCATTCGAGTTTTTGCAGAAAATCTGTGTTGGGAGATGTTGTCTCAACAAGATGAAACTGTCGTACGAGAAAAGACTGCTAAAAAGGGCTGCTATAGTTCCAGGAAACCTAGTTCAGGCCCTTCACTCTGCAGTAAAGGCCAAGATGTTGAATCTCCTTACTATCGACCACTGCAAGCATGCATAGCTGGGACACAAAGTCGCCGATGGATTTCCTTAAAAGAGAGGCGTACTTGGCCTTCTAGGTCTCACTTGAGCAAGAACGAGCTTGCAATATATGGTCTGCATCCAGAAGAATACACAGAAGACAGTGAAAGCTGGAAAACTTCAGTCAGTAATTATTGGTCACTTCTGTCCCCATTAATATTCTCAGATCATCCAAAAAGACCTGGTGATGAGGACCCATCTCCGCCATATAACATGCTCCGAAATGTGCTTGACATGAATTCTCATTTTGGTGGCTTTAATTCTGCGCTATTGGAAGCTGGAAAGTCCGTATGGGTTATGAACGTGGTGCCAACAAGTGGACCTAACTACCTACCCATTATTCTTGACAGGGGCTTTGTTGGTGTACAGCATGACTGGTGTGAAGCATTCCCAACATACCCAAGAACATATGATTTAGTGCATGCATCAGGGCTTTTATCTCTTGAAGCTAATCATCAGCGCAGGTGTACCGTGCTGGACATCTTTACTGAAATTGATCGATTACTTCGTCCAGAGGGGTGGGTGATAATACACGACACAGCTCCACTCATTGAATCAGCAAGAGCTCTAACTGCACGGCTGAAGTGGGAAGCACGAGTTATAGAGTTCGAGAGAAACAGTGACGAGAAGCTCCTGATCTGCCAGAAACCTTTCTTTAAGAAACAAGCAAGCGGA
--
>comp4389_c0_seq1_m.17333_Y
ATGGCTGAAGAAGAGGTGGTTACTGTTTCCGAGCCGGTAAAAGGCGAAACGGCGGCTGAATTATCCGATATCGAGCGTCGGATTAAGGAGGCTATGCGCTCCCGCGGCAACCACTTCAAAGAACAATCCGACTTTTTAACATTTGAAGGAGTAAGAAGATTGCAAGAGAAGGACTTAGGATTGCAAGAATATGCACCAGATGTTCATAAGAGGTTTGTTAAGCAATGTTTTCTGCCGTATTTAGATGGGTCTGGTGAGAATAGTGCCTCCAAGGATTCTGGAGAAACTGATGAGAAAATTGCTAGACCATTCAAAAGAGAAACAGGCGAGTCAGATTCGCCCGAGGGAAATGAGTCAGCGAATGACGTAAAAGAAACTTGCTCAGAAAATGAGGAGAAAATGGAAGACTCTCCGGTAATGGGACTTTTGACTGCCAAAAAAAAACCTAAATCACAAAATGAGGAAACTCCAGCAGTTGATGAAGATAATAAAAAAGTTCCGACTGAGGCCACTGTAAAAAAGGCATTGTGGAAGAAGGCTTCCTATATCAAAGCGAATTCTGAAAAAGTTACGATGGCTGGACTTCGTCGGCTTTTAGAAGAAGACCTTGGACTTGAGAAATATGCCCTGGATTCCTTCAAGAAATATTTAAGCACAGAGTTGGATAAGGTATTACAATCTTCTGAAGTTTCTGAACCTAAGAAGAAAATTGTCAAAAAAAATCTTCAAGGGAAAGCATCTAAAAAGATGAAGACTGAAGATAGTTCTGGCTCATCTGATAGAGAAACTGATGATGAGGATGATGCCAAGCCAAAGAAGAAAACTGGTCCTAAGCAAAAGAGGCTAAATTCTGAAGGGCCTAAAAAGAGCCAGAGAATTGAAACAGAAACTAAAGTAACTAGCAAGAAGTTTGCCAAACATGAGAAAACAACAACAGAGGATAATGGTGATGCAGAAAACAGTGGAAATGCCTCTGATGAGAGCTATTCTCAATCTTCTACTGAAAAACCAGTAAAGAAAAAGGAGACTTCAACTCCGGCATATGGGAAACGTGTTGAACATTTAAAATCTGTAATAAAATCCTGTGCAATCAGTGTGCCACCTGTAGTTTACAAGAAAGTCAAGCAGGTGCCTGAGAATAAGCAGGAGGCCCAGCTGATAAAGGAACTGGAGGAGATACTTTCTAAAGAAGGATTGTCATCAAACCCTTCAGAAACAGAAATCAAGGAAGTCAGAAAGAAGAAGGAAAGTGCAAAAGAACTTGAGGGCATTGACATGAGTAATATTGTGTCAAATTCACGTAGAAGGTCCACAACAAGTTATGCACCACCTCCAAAGCCCAAAATACCAGTTGAAAGTGATAATGATGATAATAGTGATGAGGATGATGATGAGGATAATGACGACGATGACGATGAGGAAGAGGAAAACGATGAAGAAGATGACGGAGATAATGACGACGGCGAAGACATTAAGAGCGAAGAACAAAATGCAGGGAGTGGGGAGGACAGCGATGGA
--
>comp9934_c0_seq1_m.17416_Y
CAGCAGCAACAACAACAACAACAGCAGCCCCAGCAACAGCAACAGCCGCGAAGAGATGGCAGCCGCCTTCTAAATGGCACTACAAACGGGCTTGTGGGAAATGATCCACTCTTGCGCCAAAACCCTGGAACTGCAAATGCCATGGCGACAAAGATGTATGAGGGACGATTAAAACTACCACTTCAAAGGGATTCTTTGGATGATGCAGCAATGAAGCAAAGATACGGTGAGAATGTTGGCCAGCTTTTGGATCCAAATCATGCTTCAATATTGAAGTCTGCAGCAACGGGCTAACCTTCAGGGCAAGTGCTACATGGGACAGCTGGGGGAATGTCTCCACAGGTTCAGGCTCGGAATCAACAACTTCCAGGGTCCTCACAAGACATAAAGACCGAGATCAACCCGGTCCTAAATCCTAGAGCTGCTGGTCCAGAAGCATCATTAATAGGAATCCCCGGATCAAATCAAGGAGGTAATAATTTGCCTTTAAAAGGGTGGCCACTCACTGGGTTCGATCAGCTTGGTTCTGGGCTTCTTCAGCAACAAAAACCTTTTATACAGGCTCCTCAGCCCTTTCATCAACTTCAGATGTTGACGCCACAACATCAGCAACAGCTTATGCTTACACAGCGAAATTTAACATCACCATCCGCTAGCGATGAGAACAGAAGATTGAGAATGCTTTGGAATAATCGGAATATGGGGGGACTCGGGAAGGAAGGGCTGACAAACTCTGTTGGGGATGTGGTTCCAAATGTTGGATCTCCTTTACAAGCTGGCGGTTCTCTCTTGCCTCGTGGAGATACTGATATGCTGATCAAGTTAAAAATGGCTCAAATACAACAACAGCAACTAACGCAG
--
>comp15894_c0_seq1_m.17429_Y
ATGGAAATTGGAGAAGCAGAAGAAGTTATTAGGAGATTGGATTCTGCTCTTTTTCACATCAAATGGCGCCTCAAATCTCATGCCAAGCATCGTCTCCATCTAGATATTGTAGCATTGTGTACAGAGATGAGGCCTGTTATTATGGTTGACTATGGTGGAAAGATGCCTGAGTTGCAGGACCGTTTGTGTTCGCTTATTAAACATTGTCAGCAGGAGTCATCTATGTTTGACCAACTTAAAGTTATGATTATAGAAGATATGATATATTTGATACATGTAAAAGGGCTTGCGGAGTATGTTCAATCAAGCTTGAAATCTGAAGTAGAACTACTCTTCGTGGACCTAGAACAAGATCCTCCGAAGATAGTAACACAAGCGGAAGAAAGCTTGCTAGCAACAGAACTTATAGGAGTCCAGAAGTTAATCTCCTTGTCTTTTCCCGCCAATGATACGAGCAATGATGTGTCACCATGCCACTTGAAGGATATTCTGCTTAATGCTGCAGAGAGTGTGACTAGTGCTGAATCGTCTGTCAATAAGCTTATAACCTCTCACTCTTCTAATTTTATTGATCTCAGTATCTGCATGAAGGACACTAATGTCACAGTGCCAACTTTAAATGGCTGGCTTCTTGGTTATCCGGTAGTGTACCTATTCAGCAAGGAGCACATTGCTGATGCAATCTATAATCTTCCCACCAAGTACTTACGAATCTTTCAGATACTAGTTTGCAGGAATATTTCGCCCAATAAAGGATCACGTTTTGAAGAATTGATGAGCTTCTCGGTGCCTTATGAACTGAGCATGGGAGGAAGCAAGGAACCATGGGCAGAGGCGTTTCTGGCTCGGATGCATTTGAGACGGGAAAAGGGCAAAGAAATTTGGAGGCCATTGAAGATGGAGGGTAATGAATGCTATCCACAAGCAATTGTATTGTAA
--
>comp12747_c0_seq1_m.17539_Y
ATGACATCTTTTCAAAACCTTGCTTCGATTCAAAATCATCTTCACTTTCAAATGATTTCTACAGGCAGACATTTCCTGACACAAATCTACTCTAAAATCCATTTTACCAGTTACCCATTTGTCTCATATCACTCAAACATCTACAATCTTCTCAATTCATTGATAGCTGAAACCCAGATCAGCCCAGGTTCTATTTTTCATTCAAATCCAATATTCAACCATTACTCAACAAAACCATTATCGAGGTCATATAGAAGGAGACGAAATAAAAGATTAGAAGCAAGCAAGAAGCCAGTTCTTAATCAACCCAAATTTCAACAAACAATATCTCAGTTACCACCAAGATTCACCAACGAAGAGCTTTGTAATGTGCTAACACTCGAACAAGATCCATTGGTATGTTTAGAGGTTTACAATTGGGCTTCACAACAGCATAGGTTTAACCATGATGCATTAACTTACCATATAATTATCAAAAAACTCGGCTCTGCTAAAATGTATGAAGAAATGGACAACGTTGTTAATCACTTGCTGTCTGTTCCCAACATTGGTAATGAGCCTTTGTATAACACTGTTATTTACTTTTTTACTGAAGCTAGGAAGTTGACTAGGGCGGTTAATATTTTTAAGCATATGAGGGAGAGTAGATGTTCCGGTTATAGGCCGTCCATTCGTACTTATAACAGTCTCTTTACTGCAATGTTGAGTAGGGGGAGGAATTCTTATGTTAATTATATGTATATGGAGACGATTCGGTGTTTGTTTAGGCAGATGGTGAGTGATGGGATAGAGCCGGATGTTCACGTGTTGAACTCTATGATTAAAGGGTATGTTCTTGCTAATCATGTTAATGATGCCTTGAGGATATTCCATCAGATGGAGGCTGTTTATAAGTGTGTGCCCAATGCGTTTTCGTATGATTGACTTGTACACGGATTATGCGTCCAGGATAGAACGAGAAATGCGAGGGAGTTGTATGATGAAATGGGGGGAAAGGGCTTTGTTTTGAGCTGTAGGTCGCGTAATTCACTTGTGAACGCTTTTGCTCTTGGTGGAGAAGTTGATCAGGCGGTTGGTATTTTTTGGGAGATGATTGGGAGGTAGAAGCCGCCGGATTTCATCACGTACCGGACAATTCTGGGTGAGATTTGTAGGCAAGAAAGAGTTGGGGAGGCCATGAGGTTGTTGAAGGAGTGGCAGGATAAAAACCTCGTACATGGGCCTGGTTTTGGGGGGCTTCTGGATGTTCTTGAAGATGACAATAGAAATTCAAATGATAAACAAAACGCGGATTCAGTTATGTCGTCCCAAGCTTATGGAAATCATAATCATGAACAATCATGA
--
>comp18422_c0_seq1_m.17638_Y
ATGGATTTCATCAAGGTTTTTGACCAAACTGTCCGCGAAATAAAGAGAGAGGTTAATCTTAAGGTCTTGAAGGTTCCTGAGATCGAAGAGAAGGTCTTAGATGCAACTGATGATGCTCCTTGGGGTCCTCATGGTACTGCTTGTGCTGAAATTGCGCAGGCTACTAAAAAATTCACTGAATGCCAGATAGTTATGAATGTTCTATGTACAAGATTGGGAGAGACGGGCAAGGATTGGCGTCTTGTTTACAAGGCTTTGACTGTCGCAAGGTATTTGGTGGCACATGGATCTGAACGGGCAGTTGACGACATAATAGAACATACTTTCCAGTTATCATCACTTACAAGTTTTGAATATGTTGAGCCAAGCGGAAAGGACGTTGGACTTAATGTGAGAAAGAAAGCAGAAAATATTGTTGCCCTCTTGAATAATAAAGATAAAATACAAGAAACCAGCAATAAAGCTGCTGCTAATCGTGATAAGTATGTTTGTGTTTCATCTTCTGGAATAACTCATAAATCAGGTTCAGCCTCATATAGCAGTGGCAGCTTCCAAAGTAGCAGCCGTTATGGAGGCTTTGGTGGTACAAGGGATAGTGATTATTCTAGGGAAAGTTATAAAGACAAGGATCACTACGGGCAGGAAAGGACTGAAAGGGATGCATATGGAAAATCACATCAAGGGGGCACTGGTGATGATGGGTACATCAAGAAGGGTTTTATACGTGCTGGAAGAAGCAGCAATCAGAATACTACTTCAAAGTCATCATCCAAGATAAAAGATCCTTACATGAAAACTTCAGTTCCTTCTCAAGGCTCAAGTGCCCCAACAAGCAATTATGGTGATGATTTTGATGATGATGATTTCGATCCACGGGGTACTTCCAGCTCCAAGTCGTCTGCCCAACAGTCTAACCAAGTTGATCTTTTTGGACAAAGTTTAATTGGGGACTTCATGGATGTACCGTCATCTGCTCCCCAAGAAACATCAGCCATGAATGGAAACTCTTCAGAGGTTGATTTGTTTGCTGATGCAACCTTTGTATCAGCACCATCCCAGGCTGAAAAGGCAGCGAGTCCTCAGTTTCAGACTCCAGTTGATTTGTTTGCTTCCCTACCAGCTGTCTCTCCAACTATTGATTTATTTCCTACTCCTGATTCAATTGTGCAACAAGAGACCAAGGCTCAAACGTCGAACTCAACAAGCAATAACTTTGTTGACCCTTTTGCTTCAGTTCCATTGAACAATTTCGATAGATCTGATCTTTTTAGTGCATTCTCTTCTAGTTCCAATTCAGCTTCTGCAGAACCCACGCAAATTTCTATAAATGACGAAAGCCTTAACAATTCTTATGTGAATGCTTCAGAAGTGAGGTCTCCAGCAAAGAAGGATTCATTCCAGGTGAAGTCTGGAATATGGGCAGATTCGCTAAGCCGTGGGCTGATTGATCTTAACATATCTGCTCCTAAGAAGGTTTCACTAGTAGATGTTGGTGTGGTGGGTGACCTGACTGTTGGACATGATGAGAAGGAGAAGGGACCTTCAACTGCATTTTACATGGGAAGAGCCATGGGAACAGGGTCTGGTCTTGGAAGATCACAACCACGGCCAACACAGTCACAGCCAATTAGCGATGATGACTTCTTCTCGAGTCTGGGGAGCGTACAAAATCAATTTGGTAGTTGTCAGAAGTGA
--
>comp15016_c0_seq1_m.17678_Y
ATGTACAATAATTTGGGAGCACAGCAACCTGGTGGGGTGCCAAGGCCGCCGGTGAATCCACAGCCGAATCCGTTTGGCAATTCATTTTATGGAGCTGGTTCTGGTCTAATTAGAGGTGGACTTGGTGCTTACGGAGAGAAAATTCTCGGATCAAGTTCCGAATATGTGCAAAGCAATATAAGCAGATACTTTTCTGATCCCCAGTACTATTTTCAAGTGAATGACCAATATGTGAGAAACAAGTTGAAGGTTGTTCTATTCCCATTCTTGCACAGGGGTCACTGGACACGGATAACTGAGCCAGTAGGGGGAAGGCCTTCTTACAAACCCCCTACTTATGATATAAATGCACCAGATTTATATATTCCATTTATGGCTTTTGGCACATATGTTGTGCTTGCCGGCTAATCATTAGGACTTAATGGAAAGTTTAGCCCAGAAAATCTGAATTGGCTGTTCGTGAAAGGGTTACTTGGCTGGTTTATGCAAGTTGCATTGCTCAAAGTAACTCTGCTTTCGTTGGGTAGCGCAGAGGCACCCTTGTTAGATATTGTGGCTTATGCTGGTTATACTTTCACCGGAATGTGTATTGCGGTTCTTGGGAAGATTTTTGTCAAGTATTCTTACTACTTTTTGATGCCTTGGGCCTGCTTATGCATGGGAGTTTTCTTGGTAAAGACGATGAAAAGGGTCTTATTTGCAGAGGTAAGGAGTTATGATTCGAGCAAGCATCATTACCTCTTGCTGTTCATCGCTTTGGCTCAGTTCCCACTTTTCACATGGCTTGGAAACATTACAGTTAATTGGCTTTTCTAA
--
>comp11332_c0_seq1_m.17867_Y
CTTACCGAGTTGATAATGAGGTTTTCAAAGCTGAAAACGGTTTGTCGTTTGGTCTCATACTCGACAATAACAGACATCCGAAGGCTTCCCCGCCGTGTTAGATTGGTTTTCCCGCCGCTACAGCCACCTCAAGTGCCTCCATCTACAGCTTCAGACCCTAACTGTTCATACAACAACGATGACTTCTCTACTCTATGCAACCTATTCAGCGAGTCGAACCTTAAACACAGACAAACTCTAGAAACCGCCTTGGACCGAACAGGAATCAAACCGGAACCGAGTCTGTTACAGTCAGTGTTTGATCATTTCAATACTTCTCCTAGATTGGTACATGCTCTGTTTCTTTGGGCCGGGAAGAATCCAGAGTTTCAATCATCTGCGACGCTGTTTAATTCGGTAATCAATGCGCTCGGTAAACTGAAGGAATTTGATTCTGCTTGGTGTCTAATTCTTGCTCGGATTAGTTTGGTTTCAAGTGATACATTTGCAATTCTTATCAGAAGGACGGCCCCAATCCGCGATTAG
--
>comp9413_c0_seq1_m.17958_Y
GCTTATGCTCGTGGTGGAGGACTGGATATTGTGCGGAAAAGGTTATCAAACTTTGCTCAGTCGAAGAATGTGCTGTTCCATTTCCATGATGCTGCCATGTCTGGCTGCGAGGTTCACCTTGAACATCTTGGCGTGCAACCCGGGGAAGCTGTTGTAGTGAATTTTCCATATATATTGCACCACATGCCAGATGAAAGTGTGAGCACTTGGAATCACAGAGATCGACTGCTAAGGCTGACAAAGAGCTTGTCTCCGAAGGTTGTGACCATCGTGGAGCAAGAATCCAACACTAATACCAAACCGTTCCTTCCACGGTTTAAGGAAACGCTAGCATATTACAGTGCAATGTTTGAATCAATTGATGCTGGTTCCTCCCGGGCTGACAAGCAAAGAATAAATGCAGAGCAGCACTGTGTGGCTCGGGACATTGTTAATATGATAGCTTGTGAGGGAGCTGAGAGAGTTGAACGCCATGAACTCTTCGGGAAATGGAGGTCGCGCCTTATGATGGCTGGATTTACTCAGTACCGGCTAAGTTCGCAGGTGACGGAAGCGGCGAGAAATGTACTAAAGGAATATGATAGGAATTATGGAGTGGAAGAGAAGGATGGAGGGGTATATTTATGGTGGATGAACACGGCGATGTCGTCGTCCTCTGCTTGGAGATGA
--
>comp13447_c0_seq1_m.18158_Y
ATGGCGACCGCCGCCGTCTCCTCCAATCATCAGGATACCCTCATCAACCAACTTCCCTCAGAATCGCTTCCTCAAGTAGATCTCCGCCTTCTCTCTCAATCCGAACTCTTCTCCCACTCCTTCTGCTATTCCTCCTCCTCTTTAAACAACCACCGGCAAACCGAAACTGACGTGGGAACTCTCAAAATCGATCGCTCCGTTTTCAACGAATCCGCCGGTAGTCGTAAGTAAACTTTCTATAAACTCCGGTTAGCTCCGCGAAACAGTAACTCACTTTTTTCTCCTTCTCCGTCTTCTTCAATTAGACCTCACAAAAACTTTGAAGTGCCACTAGATGAAGATAATTCAGAGATTGTTGGCCTTCTCAGGTCTCTGTTTGGCTGTAAGTCTGAGTCAACTGAGAATGAGAAGGAGAATTGTAATTCTGTTGATAATAGTAACCTAGTTTCCGATGTTAACCTAATGGCGGTTCCTATTGCTTATAATGAATCTTTTGAAGAAGCTTTAAAGAACTTAGATGTGGCGAAATATGGCGAAGAAGCAATGAAGCAATCTGTTGCAACTGATTCTACTAGTAGTAATAAGAGGAAGAGAGGTAGACCACGAATTGGTACTGTCAAAGGTAATGTGAAAGTCAATGAGAATGTTACAGGGGAGCAGCAGAACCAGGTCTCGGTCGTTACTGATTCTAAGAGGAAGCGAGGCAGGCTGCGAAAAGATTCGAGCACTTTAGATGTTACCAATACTATTAATGTGAATATGAATCAGGAGAGGCCAGTCATTGTTGTCGACAAGGAGGTGACTCTCGCTGATACTGATTCTTTGGCTAAAGAAAGCAGCATGCTGAAAAATTCTAGCAATTTAGATGCTGATAATGATAAGATGGGCGTGAATGTGAATGTGAATGAGGACGTGCAAGTCGTTGTGGTAATGAATGAGGTTGAGAGTGGGAAGAATGAGGTTGATAGGGGAAAGAAGGAGGATGATTGTGGAAAGAAGGAGGTTCAGTGTGTAAAAAAGGTGGTTCAGAGT
--
>comp14463_c0_seq1_m.18279_Y
ATGAAGCTCCAAAAAATCTCTCTTCTGACCCTACTCCTCTTCATCTATGCAGAATCAGCTAAGTCTGAACCTCCATTTTCTTGTGACTACACAAACCCATCAACAAAATCATATCTATTTTGTCAAACCTCACTGCCCATAACCCAAAGAGTGAAAGACCTCATCTCTAGACTAACACTAGATGAGAAAATCTCCCAGCTTGTGGACACAGCGCCGCCGATCCCTCGGCTCGGTACCCCCGCCTATAGGTGGTGGTCTGAAGCATTACACGGCGTAGCTTTCTTGCCTGATGTCAGTGAGAGACAAGGCATCCATTTTAATGGAACCATTAGGTCTGCCACTAGCTTCCCTCAAGTCATTCTCTCTGCTGCTTCGTTTGATTCCACACTTTGGTATCGCATTGGTCAAGTGATTGGAAAAGAAGCAAGAGCTATATACAATAATGGGCAAGCAATTGGAATGACATTTTGGTCACCAAATATAAATATATTTAGAGATCCAAGATGGGGAAGAGGGCAAGAAACACCTGGAGAAGATCCAATGGTTTCAGGCAAATATGCAGTTTCTTTCGTTAGAGGAGTTCAAGGTGATTCTTTTGAAGGTGGAGTCCTTGGGGAGCAGCTTCAAGCTTCTGCCTGCTGCAAGCATTTCACTGCTTATGATTTGGAAAAGTGGAATGGCACCAACAGGTTCATTTTCAATGCTCAAGTCACAAAGCAGGACTTAGCTGATACATATCAACCCCCATTTCAAAGTTGCATACAAGAAGGGAAAGCCCGCGGGATAATGTGTGCTTATAATCAAGTCAATGGAGTCCCAAATTTCGCAGATTTTAATCTTTTAACTAAAAAAGCCAGAGGACAATGGGACTTCCATGGGTATATAACATCTGATTGCGACGCCGTATCCATAATCCATGACAATCAAGGGTATGCTAAAGAACCAGAAGATGAAGTTGCAGATGTGCTTAAAGCAGGGATGGATGTGAACTGCGGGAATTATTTGAAGAAGTACACCAGATCAGCAGTTGAAAAGAAGAAAGTCTCTGTATCTGAAATAGACAGAGCCCTTAACAACCTCTTCCCCATTAGGATGAGGCTAGGACAATTCAATGGCAATCCAACTAACCTGCCTTATGGAAAAATTGGTGCAGATCAGGTTTGTTCTCAAGAACATCAGGCTGTAGCTCTTGAAGCAGCTCGCGATGGCATTGTTCTGCTAAAGAACTCTAAGCAGCTCCCTCTTTCGAAATTAAAAACCACATCCCTTGCAATTATCGGCCCAAATGCTGACAATTCAACCATCCTTGTTGGAAATTATGCAGGCCCTCCATGCAAAACTGTTACACCGCTGCAAGGACCACAAAATTATGTTAAAAACATTAAGTATCACCCAGGTTGTAGCACAGTGGCATGTTCCTCTGCTGCAATTGACCAAGCAGTAAAGATAGCCAAAGAGGCAGACCAAGTGGTGTTAGTCATGGGACTTGATCAAACACAGGAAAGGGAAGAACTTGATCGTGTAGACTTGCTCCTACCTGAAAAGCAGCAGGAGCTGATAGTCGGTGTTGCACGAGCTGCAAAGAAACATGTGGTTCTTGTGCTTTTATGGGGGGGGCCAGTAGACATATCTTTCGCCAAATACGATCACAACATTGGAAGCATTTTGTGGGCTGGTTATCCGGGTGAAGCTGGAGGCATTGCACTTGCAGAAATCATGTTTGGTGACATCAACCCAGGAGGCAGGTTGCCGATGACTTGGTACCCACAAGATTTCACAAAAGTCCCGATGACAGACATGAGGATGCGACCAGAACCATCTTCAGGTTATCCTGGCCGAACGTATAGATTCTATAAAGGCGAAAAGGTTTTTGAATTCGGTTAAGGTCTAAGCTACTCAAACTATTCTTATGAGCTTATCTCTTTTACACAAAACAAGATCTCCTTAAGATCATTAGATGAACAAGAAGATGAAAATTCAAATACAGTTGGTTACAAGACAGTTGCAGAGTTGGGGGAAGAACTCTGTGAAAAGAGCAAGTTTTCAGTTACTGTAAGAGTGAAAAATCAAGGCGAGATGACAGGAAAGCATCCAGTGTTGCTTTTCACAAGGCAAGAAGTATTTGGAAGTGGGAGCCCGATAAAGAAGTTGGTTGGGTTCCAAAGTGTGAAACTTGATGCCAGGGAGAATACTGATATTGAGTATAAGCTAAACCCTTGTGAGCACCTTAGCAGCGCTAATGAAGATGGTCTAATGGTGATGGAAAAAGGTTCTCAGTACTTGCTTGTTGGAGGCAAAGAGTATCCAATTAACATAATTATTTGA
--
>comp7163_c0_seq1_m.18448_Y
CAGTTTGTCTTTGCCAGCTTGACTACCCATTACATTACAGCCTCTCCGCCTTCCTGTCTGTCTTTTTCTCTTGGAAACGACACACCGTATCAGCAAGAAAACATGTCATCGGACGACGAGGGGGGAGAGGAGTATCTATTCAAGGTGGTGATAATAGGAGATTCGGCTGTTGGGAAGTCAAATCTGCTGTCCAGATATGCCAGAAATGAGTTCAATTTACACTCCAAAGCAACCATAGGGGTAGAGTTTCAAACTCAAAGCATGGAGATTGATGGGAAAGAAGTGAAAGCTCAGATTTGGGACACTGCTGGC
--
>comp16992_c0_seq2_m.18559_Y
ATGGCACTTTCCTCATCACGCTTCGCACTCTCATCAGCTCCACCTTCGCCCATGGCAGCTTCACTAGCCGGCGCCGCCTCTTCTCGTCTCCTCATCCCGTCCGCTTCTCGAGCTCGAATCTCACTCTCCTCCTCGCCGGCATCATCATCATCTTCACTATCTCGTTTATCATTATCTTCATCTTCATCTTACTCATTTTCTCCTCTCAAATGTCTCCGATCTTCTGCCACCGCACCTCACTTGTTCCCGAATCAGAAAAGAGCGTCGATGAGTACGGTTGCAGCGGCGTCCGATCCTGTGCAGCTAAAGAGTGCCAGAGAAGATATTAAAGAGATTCTCAAGTCTAAGTTCTGCCATCCTATTTTGGTTCGATTGGGATGGCATGATGCTGGTACATATAACAAAAACATAGAGGAGTGGCCAAGAAGAGGTGGTGCTAATGGAAGTCTCAGGTTTGAAATTGAGCTCAAACATGGAGCTAATGCAGGTCTTGTTAATGCGCTGGAGCTTCTTAAGCCTATCAAGGAGAAGTACTCTGGGATAACATATGCAGATCTGTTTCAGTTGGCTAGTGCTACTGCTATTGAGGAAGCTGGGGGTCCCAAAATCCCCATGAGATATGGGAGGGTGGATGTTTCAGCTTCTGAGCAGTGCCCTGAAGAAGGAAGGCTTCCTAGTGCTGGTCCCCCTAATCCTGCTGATCATTTACGAGAAGTTTTCTACAGAATGGGATTCAATGACAAGGAAATAGTAGCATTGTCCGGTGCACACACTTTAGGAAGGTCCAGACCAGAACGCAGCGGTTGGGGAAAACCAGAGACGAAGTATACGAAAGATGGGCCCGGAGCTCCAGGAGGACAATCTTGGACAGAACAGTGGCTGAAATTTGATAACTCTTATTTTAAGGATATTAAAGAAAGAAGGGATGAAGATCTGCTTGTATTGCCAACTGATGCTGTTCTTTTTGAAGATCCTGCTTTCAAGGTATATGCTGACAAATATGCTGTAGATAACGAGGCATTCTTCAAGGACTATGCTGAAGCCCATGCTAAACTTAGCAATGCTGGGGCCAAATTTGATCCTCTGGAGGGTATTGTGTTAGATGATGGTGCTGTGGGAGAGAAGTTTGTGGCAGCCAAGTACTCATCTGGGAAGAGAGAATTATCAGAGACAATGAAGCAGAAGATTCGAGCAGAGTATGAAACAATCGGTGGAACTCCAGATAAGCCTCTAAAGTCTAATTATTTTCTAAACATCATTATTGGAATTGCTGTTCTGGCAATCCTGACTTACTTTCTTGGAAATTAA
--
>comp18934_c0_seq2_m.18616_Y
ATGTCTGGTGGTGGGTGTAGCATAGTTTGGTTTAGAAGAGAGCTAAGAGTGGAAGACAATCCAGCCCTTTTAGCTGGTGTGAGGGCTGGGGCTGTTGTTGCTGTTTATATATGGGCACCTGAAGAAGAAGGTCATTATCATCCTGGTAGAGTCTCTAGGTGGTGGCTTAAACAAAGTTTGGCTCATTTGGAGTCTTCTTTGAAGAGTCTTGGCTCTGTTCTTGTTACTAAAAGATCAACTGATAGTATTTCTTCTCTTCTTGAAGTTGTTAAATCTACTGGGGCTACTCAGCTTTTCTTCAACCAGTTGTATGATCCTTTGTCACTCGTTAGGGATCACCGAGCGAAGGAGGTTTTGACTGCACAAGGCATACCTGTTAGAACCTTTAATGCAGATTTGCTTTATGAACCATGGGATGTCAACGATGCCGAAGGACGCCCCTTCACAACATTCACTGCCTTTTGGGAAAGATGCCTTAGCATGCCTTATGATCCAGAGGCTCCACTTCTCCCACCTAAGAGGATCATTTCAGGTGATATATCTAGATGCCCTTCAGACAAACTGATATTTGAAGATGAATCAGAGAAGGGAAGTAATGCATTGCTTGCTCGAGCATGGTCACCTGGGTGGAGCAATGCTGATAAGGCTCTGACCGCATTCATCAATGGACCATTAATTGAGTACTCTATGAATCGCAGGAAAGCTGACAGTGCTACAACCTCCTTTCTTTCTCCTCATTTGCATTTCGGGGAGGTTAGCGTAAGAAAAGTTTTCCACCTGGTTCGCATTAAGCAGGCGCTGTGGGCAAATGAAGGGAACAATGCTGGGGAAGAGAGTGTAAACTTGTTTCTCAAGTCGATTGGTCTTAGGGAATACTCGAGATACATGAGCTTTAACCATCCTTACAGTCATGAAAAACCTCTTCTTGGCCACCTTAAGTTTTTCCCTTGGGTTGTCGATGAAGGATATTTTAAAGCATGGAGACAAGGTAGAACAGGCTATCCATTAGTTGACGCGGGAAGGAGAGAGTCGTGGGCCACTGGCTGGTTGCATGATCGAATACGAGAAGTAGTTTCTAGTTTCTTCGTGAAAGTTCTACAGCTTCCGTGGAGATGGGGGATGAAGTATTTCTGGGATACTCTCTTGGATGCAGATTTAGAAAGTGATGCTCTTTGTTGGCAGTACATATCTGGAACTCTACCTGATGGCCGCGAGTTTGACCGCATAGACAATCCACAATCACAGGGATACAAGTTTGACCCCCATGGTGAATATGTACGGCGGTGGCTTCCCGAACTTGCCAGATTACCAACTGAATGGATACATCATCCATGGAATGCGCCTGAATCTGTACTCCAAGCTGCTGGGATTGAACTGGGATCAAATTATCCTCTCCCAATTGTAGAAATAGATGCAGCTAAAGCCAGGCTGCAAGAAGCACTTTCGGACATGTGGCGGCAAGAAGTAGCTTCGAGAGCTTCCGCTGAGAATGGGACTGAGGAAGGGCTTGGGGACTCATCTGAATCACCCCCAATTGCCTTTCCTCAAGATATACCAATGGAAGAAAACCATGAACCTATACGGAACAACCCTCCTATGACAATCCGCCGTTATGAGGATCAGATGGTCCCAAGCATGACTTATTCTTTGTTAAGAGTAGAAGAGTCAGAAGTCTCTTCAGATCTTCGAATTGCTGCAGCAGAGGGAAGAGGAGAGGTGCCGAGAAATGTACATGCCAATCAAGATCAAAGAAGAGACGCTGTAAACCTCGGCATTGCACAAAATATTCGCATTAACAACAATGTACCACATTTTAATATTCACAGAGGTGTAGAAACTACTGAAGATTCAACAGCAGAATCTTCTAGTAGCAGTCGGAGAGAGAGGGATGGAGGTGTAGTTCCAGTCTGGTCTCCTCCAAGTGCTAGTTACTCCGAGCAGTTGTCCGATGATGAAAATGGAATTGGAACAAGTTCTTATTTGCAAAGGCATCCACGATCGCATCAGATAATTAACTGGAGGCGGCTGTCTCAGACTGGGTGA
--
>comp17348_c0_seq1_m.18787_Y
ATGATCCTAAAGAAAACAGAAATATTGAAACGCTTTCAGGTAGGCATAATGAGGAACAAGATAGGCATACCGATCAGTTGGTTGGTACAAGTGTTGTTTTGTCACCGAAGAGTACTGGTCATTCTGTTAAAAATAATGGCGATGCATCTAAAAAAAAAGTCATTTAGGAAGCGTAGTAGAAAAAGGAAGGATTTGATACCTGAAGTTAAGAGTGCCAATAAGGAGGTTGAGCCATTGGTTGACACTAATGCTGTGGTAGGTGATGATTTGCATGATGATGAGGAGAACCTTGAAGAGAATGCAGCAAGGATGCTATCATCAAGATTTGATCCTAGTTGTACTGGATTTCCTCCAAACAGCAAGGCCTCTCCGAATGGTTTGTCCTTTTTGTTATCATCTGGCCGAGAATTTGCCACCCATGAATCAAACTATGTCTCAGGGTCCGAATATGCATCTCTTGACGCTGCTGCTAGAGTATTGAGACCAAGGAAAGAGCACAAAGTGAAGGGTGGCTCAAGAAAACGGCGCCATTATTATGAAATTTTGTCTGGGGATTTGGATGCATACTGGGTGTTAAACCGGAGAATCAAGGTCTTTTGGCCTCTGGACCAGAGTTGGTATTATGGCCTTATTAGTGATTATGATGACGTGAATAAGCTTCATCACGTAAAATATGATGATCGGGATGAGGAATGGATTAATCTTCAAGATGAGAGATTCAAACTATTGCTGCTTCCTAGTGAAGTTCCGGGTAAACCTCAGAGGAAAAGATCTAGGACAAAAGAGAAGCTCTCGAATGGGAAAAAGGAAAAATTGGGTTCCAGCAAGGGGAAGAGAGACTCGAGTAACAAGGATGATAGCCACGTAGGGAACTACATGGATTCAGAGCCTATTATCTCTTGGTTGTCTCGAAGTACTAATAGAGTCAAATCTTCCTCTTTTCGGGCCTTAAAGAAGCAGAAAATTTCTGGCTCGTCTTTGACTTCTTCTACACCATTGATTAGACATGAGCATTCAGATGGTGATTTTCTGAGTAGGGATAAGAACAATTTATCTGGTAATTCTGTCTTGCCAGTCAAGTTTACTCGTGATGGGAGGACTGAGGCGCCTGAAATGGAAAATTTGATTAGTCCAACAGATAACAAGCATCCTGTTGTTTATTATAGGAGGCGGTTTCGCAATGCAAGTAAGCAGCCTCGTCATGCATCTCAAGACAATCATGTTTCTATTGGTATTGTTGAATCTGATACTTCTTTTGGCCCGTCTGTTGTTGCTTCTGGACCTTCCGGTAAGCAAGGTTTTTCTCTTGGAAGGGTGGATCTTGATAAGGCTGCTGAAGGATTGCATAGTGTAGGGTCTTTATGGCTGACTGATGTTAAAGGACTTCTGAAATTAAATACTGAATTGGTAGGATCAAGAGAGTTCATATTTGAGCTGAAGTTACCTGTTTTTTCTATCCGTAGTTCATTATATGGTGCAGATCACACTTGGTTTTGTCATGCTTTAGTGTTGCTTCAGCATGGTACACTGATGAGTGTATGGCCAAGGGTCCATTTGGAGATGCTTTTTATCGATAATATAGTTGGATTGAGGCTTCTCTTGTTTGAAGGTTGCTTGAAGCAGGCAATATCATTTGTTTTGCAGGTTCTGGCTGTATTTCATCAACCCATTGAGCATGGGAAATTTATTGACTTGCAGCTACCGGTTACTTCGATTAAGTGCAAATTCTCTTGCGTCCAAGATTTAAGGAAACAGCTCGTGTTTGCATTCTACAACTTCTCTGAAGTGAAGAATTCAAAGTGGATGCATCTGGACTCTAAGCTAAAAAGCCAATGTTTACTCACTAAAAACCTACCCCTGTCAGAATGTACATATGATAATGTAAAAGCACTTCAAAATGGAGCTGGCCAGTTGCTTGATTCAGCTGTTTGCAGAGTCTCCACCAGAATTAAGGGCCCAATAAAGAGGTTCAAGCAGTGTGTCAGCCTTGTTGGTGTCTCCAGAGAACCCATTTATGTAAATAGTTCATCTTCTTCTAATTTTGACAAGTCCCGTGGATGGTTCCCTCCATTTGCTCTTTCTTTTGTTGCTGCGCCTACTTTCTTTCTGAGTTTGCATCTAAAGCTGCTTATGGAACATAGTGCTACTCACATCAGCTTTCAGGATCAGAATGCATTAGAGCATCCAGAAAATTCTTGTAATCTACTGGCAGATGACTGCTACAGTGTAGAAGATTGTGCAAAGAAACATTCAGAGTGCACCCCTTATAACAATTCCAAGGCTTCTTCCAGGGATGCAGAGTCTGATGAGTTCTTATCTTTTTCTAAAACAGAGCCACAAGCTGTTGGGATTTCTATTAATAATGCTGGAGATGGGATGAAGTCCTTGCTAAAGCAGCAAAATGTCAATATCCATACTCAACCTTCTGCTATCTCCAATGATTCTGGAGAATTTGGTGGAGATGATACTGTCTTGCCGCGGAAGTGGCAATGTCATCATTCAGAGTCTAAACAATGTGATGTATCACCAAAGGCAGTAGTTGAGCGAGTGGACTGCAGTACTGGTCCTCATTCTATTCTAAATGGTATTAGAGTTGAAATTCCATCGTGCAATCAATTTGATAAGCATAATGATAAGGAATTACATGGTGCTCAACAATCTGCTGATTTATCTTGGAATATGAATGGTGGCATCATTCCTAGTCCAAACCCTACTGCTCGCAGAAGTACCTGGCATCGAAATAGAAGTAATTCAACATCTTTTGGACACCAGGCACATGGATGGTCAGATGGAAGGGGTGACTTTCTCCAGAATAATTTTGGTAATGGACCGAAGAAACCACGGACTCAGGTCTCATATGCATTGCCTTTTGGAGGTTTTGATTATAGCGCAAAGCATAAAGGCTATCCACAGAAAGGAATTTCACATAAGCGAATCAGGACAGCTAATGAGAAGCGGTCATCAGATCTTTCTAGAGGTTCTGAAAGGAACTTTGAGGAGTTGTCTTGTGAAGCAAATGTTTTGATTACACTTGGTGACAGAGGGATTAGAGTTTGTGGGGCACAAGTTGTATTGGAGCTTTTCGATCATAATGAGTGGAAGCTTGCAATAAAACTTTCAGGGATGACAAAGTATTCGTACAAGGCACATCAGTTTCTGCAGCCTGGCTCGACAAACCGGTATACACATGCTATGATGTGGAAAGGAGGAAAGGAGTGGATTTTGGAGTTTCCTGACAGAAGTCAGTGGGCACTTTTCAAAGAGATGCATGAAGAGTGCTACAATCGGAATATCCATGCTGCATCAGTTAAAAATATCCCAATTCCTGGAGTTCGCTTGATTGAGGAAGATGATGACAGTGGACTTGAAGTTCCATTTGTTCGGCATTTTTCCAAGTATTTTCGGCAGGTTGAAACTGATACCGAGATGGCTTTGGATCCATCAAGGGTACTGTATGACATTGATAGCGATGATGAGCAGTGGCTATCCAACAATATAATGCCTTCAGAAGTTCCTAACGGTAGTTTGCGGGATATCTCTGAGGAAAGTTTTGAGAAGACAATGAATATGTTTGAGAGATTTGCATTTTCTCAAAAACGTGACCAGTTCACATCGGATGAAATAGAGGAGCTTATGGCTGGGGGGGGCTTAATGGAAGCAAAAAAAGCTGTTTATGACTATTGGCTGCAGAAGAGGCAGAGGAAGGGAATGCCTTTAATCCGTCATCTACAGCCACCGCTATGGGAAAGGTATCAGCAACAAGCGAGGGAGGGGGAGCTAAAAATGACAAAGTGTAACACCGCCATCTCTCATGGATGTCGTGATAAGGTTGCATCAATCGAGAAGCCTCCCATGTATGCTTTCTGCTTGAAGCCGCGGGGGTTGGAAGTACCCAACAAGGGATCTAAACATAGGTCACATAGAAAAATTTCAGTTCCTGGGCAAAGGAATACCTTATCTGCAGATCATGACGGCTTCTATGCTTATGGAAGAAGATTGAATGGGTTTGCTTCAGGGGATGCCAAGGTTTTATACCAAGGACATTACTATGAACCTTTTGACGAGTCTCCATTGTCTCAGATATCACCAAAAACGTTTTCACCTCGGGATGGAGGCGGCAAAGGATATTTTTCAATGAGCAGTGATAGGTACGATAGAAGTCGCATCCAGAAGCTTCACAGGATCAAGTCCAGGAGACCTGGGGCTTATGCCTTTCCTAATGATACTCAGATGGTTCCTTCATATGAGGACAGAACTTTTGACAAGAGAAATGGCTTTGACCGGTGGAATATCGGCTTCTCTGAGTGGCCAAGCCAGCGTAATTACTACTTGGATAGCCCTCTTAGCCATGGTCATGAACAGTTTGACAGTTCAGATGTTGAGGAATTTCGATTACATGATGCTTCTGGTGAAGCACAATATGCACGTAAATTGGCTAAATTCAAGAGAGAAAAGGCTCAGAGATTGCTTTATAGAGCAGATCTAGCTATTCACAAGGCTGTGGTTGCCCTCATGACTGCTGAGGCAATCAAAGTTTCTTCTGAAGATTTAACTAGTGATGATGGGTAG
--
>comp17348_c0_seq1_m.18790_Y
ATGCTTCCGGATGAAGGGCTTTTAACAGGGCTACTGTGGCAGGGAGAGGGGAGAATTTTTTTTTGCTTCTGGCCCCTTTTGTCATTTTCATGGGAGTTTTGGTGTGATTCCACAGTTCATCTATAGGCGAGGTTTTTGTTCCCAGCGGCAGGATCATGTGCGATTGACCCTGCAGGCAAGGGGTGTATGAAATTTGGCCACGAGTCTTTGTACAGATTTTTTTCATTTACCCCTTTTCATTTCCTAGTTTCTTTCTGTCTTAACCTTGTTATCAAAGTAGCAGCTGGCCAAATAAGCAACACCCCTTGGGAAGTGAGTTGTGAATTCCTGTCTGATTGA
--
>comp15961_c0_seq1_m.19184_Y
ATGAAGTACCCGAACAAGAAAAACCCTAATCAAAAGAGAAAAGGCAACAACCCGTCACTAAAACAAGATCCATTTTTCAACAGCACAGAGTCAAGAAAACGTGCAAAACCCACGAATGCCGACGATTACATAGAGTCATCGGAGGAAGAAGAAGATGAAGAATCAGCAGAAAAGCAGCAAAATGGGCATATCATCAATGGCAGCGATGAGGACGAGTTTGCTAAAGAGACCGCCGAAGAGAAGCGGCACCGCTTGGCTAAAGCTTACTTAGTTAAACAGAGAGAAATAATGGAGACAGAAAAGAGGGAGAATGATGATGATGAAGAAGATGAAAAATTTTATGAGTGAGAAGGGGAGAGAGATTCATCAGTTGCCAATTTGTTGCTTAAAGAACAGCTTGAAGATAGTGGCAGACTACGACGAGCTCTCGCTTCTCGGGTTCAGAAGCCGGAAGGCGACGGTGAATTTGAGGTATTAGTGAAACATAGACAGTCTGTAACTGCTGTATGTCTTTCTGATGATGACTCGAAGGGTTTTTCTGCTTCGAAAGATGGCATGATTAGACAGCGGAACGTGGAGACTGGAAAAGCTCTAAAATACCAATGGCCTAATGACGAAACGTTGAGGCGTAATGGGGTTAAGAATCCAGATGGTCGAGCTACAAAGCATAGTAAGCAGGTCCTTGCATTGGCTGTTAGCAGTGATGGGCGGAATTTGGCAAGTGGTGGATTGGATCGCCACGTTAATTTATGGGACACACGTACGGCACAGCATATTCAGGCTTTTCCAGGTCACAGAGCGCCTGTGTCATGCCTAACGTTTAGGCAAGGAACTTCTGAACTATTTTCTGGTTCATTTGATCGATCAGTCAAGATATGGAGTGTAGAAGACAGAGCGTACGTAAATACATTGTTTGGTCACCAAAGTGAAGTATTAACAATTGATCGCCTGCGGAAAGAGCGGGTATTGGCTGCTGGACGTGATCGGACCATGCAGTTGTTTAAGGCCCCTGAGGAGACGGGATTGATATTCCGAGCTTCTACATCATCTCTAGAATGTTGTTGTTTTATTGATAATGATGAGTTTTTGTCTGGCTCTGATGATGGCAATATTGAGCCCTGGAGTTTCCAAAAGAAGAAACCTGCATACATTGCCAAGAATGCTCATGCTCTATTGACAGACACCAAGAATTCTGGTGAACAAAAGAAAGACAGCCTTTCAAGTGGTCATATTGCATGTTCCTGGGTGAGTTCAGTTGCCGTATGTAGGGGCAGTGATCTTGCTGCGTCAGGAGCTGGTAATGGTTCTGTTCGCTTGTGGGCTATTGATAGTACTCCCAAAAGCATTTGACCCCTGTATGATCTTCCATTGGTTGGATTTGTAAATTCATTGGCTTTTGCAAAATCTGGAAGGTTCCTTGTTGCCGGAGTTGGGCAGGAACCTCGACTAGGAAGATGGGGAAGAGTTTCGACTGCTCAAAATGGAGTCGCAATTCAACATTTAAAACTCGATTGA
--
>comp7884_c0_seq2_m.19474_Y
TTTAATCATCCATTCATTCTCGTGCTTACTCTCTCTCTTTCTTTTGACACTCTGTGTGTTATCTTTAGCTGTAGCAATATGGAATCAGAATCAGGTTCAACAACAATACCGATGGATGATCATCGCCGTCAACACCAATTGCTACCGTCAACAACTCCTCCTCTTTTTCCTAAAACAGACCATAAATCTTTCGTAGGGAGGCATCGATTGGCAGCTTCAATTTCTCATCTCCACAACCAAATCAATTTCCTTCAGGAGGAACTGGATCAACTCGATACTTCGGGCAGATCCTCCGTCATATGTAAAGAACTCATTTCAAATACGGAATCCATTCCGGACCCATTGCTTCCACTGAGTAAAGGACCGATTGATGTCAACTGGGACAGGTGGTTCAGAGGAGCCAACAATAATCGTAAACGCTGGAATTAA
--
>comp16678_c0_seq1_m.19751_Y
AAAATAGAGAATTGCAAAAGCCAGTCAAATTTGGAAGACTGGGTACAGAATTATGTCAATGTGCTCTGCGTCAATTCTTGGCAGGTCAAAAGATACATTGATGTCTATTCAGCTTCATCAATGATTGGATTTTCCTCGGAAGACCTTCTACATCTATCCAACATGTATAATCTGGCAGAAGAGAATTGGTCAAACATGAAGGATTTGTTATCATATAAAAATGAAAGCTGCCATTCTATCTTGCCTGGTCTTACAAGGCAAATTGATGCTTATTTTAACTTTCTATCAAATGTTTCAGAGTTGGCACGCTCCAAATGGACTGAGTTTAATTTGAAGATGATGGGCATAGGTCTAGGGGTTATGTCGGTATCACTTTTAATCACGTTTCTTGCTATTCAGCCATCAAATAAGCCATATGCCGTTTTTCTCCCTCCCCCTGGAGATTTTAAGATATCCTCAGTATTTGCTTTCTTTATAGTGGCAATACGTGCTTCCAGCCTTTTTTCTAACAGTTTCATTTTGGAAGAAGGAAAGGTAGCAAGTTTTCTGTTAGCCACAACTGGCATTGTCAAGTTACGACACTCAATCATGAGAAAGAAGATGCTGTTTGAAGCTATCATTTTTCTTCTGTTAGTATCCATTCTCATATTATGCATCGAGGTTGAGCTGTCTAAGCAGGCTGCTACTTCTTCATTTATGAGTGCATCTCCCTCGTGGATGCTTGGTATTGCTCAAGGCCATCCAATATGGATGTATTTGTCTGAATTTGCTCCACTTCTTGCTATAATCTTATTGGCAGGGTTACTGTATAGAACCACTTATAGCAGCTATTGTTGGGGAGCTTGGAGGCATGTAATAGTGGGAACTGTTTCAAGTTATATACTTACAGCGGTTCACTGGGGATCTGAAAGTAGCATACCCACTCTGGCTTTGTTACTTCAAGGAGTTGGACAGAGTTACTTTCCCAGATTAGTCTATGCTAAAGGTCTGGGTCAACTTACGTTAGCGGCATTTAGTCCAGTTTTTACTGAAGAAAAACCTTTAGTTGGAAAATGGAGCCTGATAATGAAAACAGTGGCCATTTTATCTGCTTGGAGTTCAACAGTCATTCTTCTGTCAGGAAAGCAAGGTTCTTTGATTGCACTGGCGTCCATAGTTAGAGGGTATTGCATAGCAAAGCTGCAGCTTGTGGAAGACGATGCCAATAGAAACATTGCTACAAATTTGAATTTCAGTCCTCTTGCTGTAACACAATGGAATCTGCTAGCTGTATGTCTATTTTTTGCCATGGGTCACTGGTGTGCTTTTGATGGCCTTCGCTACGGTGCTGCGTTTGTCGGGTTTGATGAGTTCATTCTCATTCGTCAAGCTATCCTTCTTACAATCGATACATATGGTTTTTCACTCATTCTTCCTATATTTGGGCTTCCATTGCTTGCTATACACCATTCTTTTTCCGGTCAGACCAATTACAGGAACAATTCAGTTTTCTCACAGTTATATCAGATGTATATGATGTTTGGACTCATTACAGCAACCACAGTTACAGCCGGAATTATATGTGTCACCATTCAAAGGCGTCATCTAATGGTGTGGGGTTTATTTGCTCCTAAATTTGTCTTTGATGTGGTCAGTCTTCTGCTCGCGGCGCTCTTAATTTTCTTTGCTTTGCTATCTTATCCTACCCGAGCACAAAATGATAGCCAGAAGAGAATTTGA
--
>comp15560_c0_seq1_m.19846_Y
TCTACACTCATAGCTTCTCTTATTTTTCAGGATTGCTCGACAGTCTCATCAAAGTTATTATCAATGGCCTCAAATTTTTCAGCTCGTTCTTTATTCGTGCTTCTTGTTGTTCTCTCTTTGACAAACTTCAATTCCGCAGCCAGGTTACTTGCTGATACCCAACAAACCCTTTTGTTCAAATACCACAATGGCCCTCTTCTTACGGGTAAAATTTCCATCAATTTCATTTGGTACGGTAATTTCAAACCCTCACAGCGTGCAATTGTCTCTGATTTTATTACTTCCCTTTCCTCTGTTAAGCCTACAATAGCCCAGCCTTCTGTTTCTACATGGTGGAAAGCAACTGAAAAATACTACCGTCTCATCAAATCTAAGAAAACTTCTGATCTTGGACTCTCTTTGGGTACCCAGATTGTAGATGAGCGTTACTCGTTGGGTAAATCGCTTTCTAATAAGCAAATTATTGAATTAGCATCAAAGGGTGTCCAAAAAGATGCGATCAATGTGATTTTGACATCGGGTGATGTAGCTGTTGATGGGTTTTGCTCCAGCCGATGTGGGACTCATGGGTCTTCTGTTTCTGCTCAAAAGATGATGAATCGCAAAAACTCTAACTTTGCTTACATTTGGGTTGGTAATTCAGAGACCCAATGCCCAGGTCAATGTGCCTGGCCATTCCACCAGCCCATCTATGGACCACAGGGCTCACCTCTGGTTGCGCCAAATAATGACGTGGGTGTTGACGGTATGGTGATCAATTTGGCCAGCCTTTTGGCTGGGACTGCGACTAACCCATTTGGAAATGGATATTATCAAGGTCCAAAGGAAGCTCCTTTAGAGGCTGCCTCAGCTTGTCCTGGTGTTTATGGCAAAGGAGCCTATCCTGGTTATGCAGGTGATCTCTTGGTGGACTCAAGAACTGGCGCTAGCTATAATGCTCATGGTATTAATGGCAGAAAATACCTGCTTCCTGCTTTGTTTGACCCATCCACCTCTACTTGTTCTACATTAGTTTAA
--
>comp14486_c0_seq1_m.20041_Y
ATGCAAGGCCCTCGAAAATTCATCATTCATCGCATAAGCAGGCGCATAATGGGCCACTTTACCATAGTTTTTCATAAACCTCATGTGAATGTCCTCCAAGTAGGAAAATGGAATTCTCCTGCCAAAGGTGTCATTGGCCATGCACAGAAAGATGAGGCCATCGGATTTAAGTATGTGAAATATGAATCGATCTTGAGCAAAGCAGAGCCTAGATTCTTCTTCCGCCGGGAGCTTCTCAATGATCCGCCGAGCAACTGCCCCTGTGTTACCTGTCACGGCGCTGAACTCAGCAAGTACTACGGTTCCTCGCGCCACCAGCGCGTACAAGATCGCCATCCCTATTTAAAAAAGGCTCTCTCTATGTGGAAGGGAGAAAGCTTTACTTTGGAGGTGAGACGGAATAGAAGAGAGTTGCTTTCTTGTATTATTTTAAGAGAGGAAGGTGGAGCCGGAAAACCATCCACCGGCGAGTCCACGCACGGCCGTTTTTTAATCTCTTGGGGTTTT
--
>comp8040_c0_seq1_m.20100_Y
TCAAAAAATGAGTATGTAGAAACTAAATTAATACTCTTTTATGCCAAATGTGGTTGTTTTGATATTGCAATTGATTGTTTTGATAGATTATTAGTGAAGAATGTGTTCTCTTGGGCTGCTATTATAGGTTTGAATTGTAGAATGGGGTTCAATGAAAATGCTTTAATTGGTTTGTGTGAAATGATAAACACTGGCCTTTTTGCTGATAATTTCATAGTGCCTAATGCGTTAAAAGCTTGCGGTGCGTTGAAGTGGATCAGACTCGGGAGAGGAGTTTATTGTTATGGAGGGAAGATGGGGTTTGATGACTGTGTATTTGTATGCAGTAGTTTAGTTGATATGTATGGGAAATGCGGGGTTTTGATGGCTGCTCGGAAAGTGTTTGATAATACTCCTCAGAGGAATGGGGCTTCTTGGAATTCAATGATTGTTGGTTATGTCCAAAATGGGTTATATCAAGAAGCTATAGAGGTGTTCCGCAATATGAGAGTAGAAGACATTGAGCATACTCGAGTTACTTTATTAGCATTTCTTTCTGCTACGGCTAATTTAGATGCCACTGAAGAGGGTAAGCAAGGTCACGCGATTGCCGTTAAAAGTGGATTTGAGTTGGACAATATCTTAGGTAGTTCAATTTTAAATTTCTATTCGAAGGTGGGGATGAGTGAGGATGCAGAGTTAGTTTTTAGTCATATAGCCGATAAGGACGTGGTGATATGGAATTTGCTCATTTCTAGCTATTTGCAATGTGGGCAAGCTGGAAATGCACTTAATATGTGCCGCTTAATGAGGTTAGACAATATGCAATTCGATTCAGTAACGCTTGCCTCCATATTGTCCGCGTGTCCGAATATGAAAAACATAGAACTTGGCAAAGAAGCACATTGCTATTGTATTAGAAACAATCTCGAATCTGATTCTGATGCAGCAAGTGCCAACGTAAACATGTATGTCAAATATGGAAGTATTGATTTTGCAAGACAAGTTTTTGAGTCTTGGATAAATAAAGAACTCGCAATGTGGAATATGGTATTGACGGGTTATGCTGAATTGGGACAAATTGGTGAGACCTTGAGGCTTTTCTATCAGATGCAGCTGGAGAGCGTCCCTCCAGATATAACATCATGGAATGCTGTGATTTTGGGGTTTCTTAGAAATGGTCAGGTCAGTAAGGCCAAAGAGATGTTCTTGGAGATGCAGGCGGTTGTTATTAATCCTAACTTGGTCACTCTGACTACTCTCATCTCAGGTCTTATGCAAGAAAATGGCAGTAAACCTAATATAATGTGTATGATTAGCACATGGCACAGATGTGGAGTCATTGCAGTGTAG
--
>comp18365_c0_seq1_m.20304_Y
ATGAGAGACCACCACTGCAGATGCAACAGCGGCACTGAAACCCTCTATAAAAGGCCAGACATAGCAACGCCACAAAGTATGCATCTCTCTTGCATTCAAAGCAAACACAAAATCCCAAGCGACCAAGCAGCGTCCACAAACCAGAGCCAAAATAGAAGAGCCGCAGGCTTGCATCAACTTGAAGCACAATCACCAGCAATACCAGCAGAAGCTGGTACACTAAAAATGCCATTCTGTTTTCCTAAATACATGATGATACTCTATACAAGAGTAGCAACTATAAATGCTACAACAATATCACAATGGACCTCTTCAAACACTATCATTCCCTCAGCTACATAA
--
>comp17886_c0_seq1_m.20528_Y
ATGGAAGAAGTTGAAAATTGCTCAGAAATGACACTTTCTACTGCTAATACTCCGGGAGAAGAAGGCACCGCTAGTGTATATGAGAATGAAACGGTGCCGCTTTTCCGATCTCCGCCGAAAAAGAAGAGAAATCTTCCCGGAATGCCAGGTCCAGATGCTGAAGTTATTGCTTTATCACCAAAGGCTTTATTGGCCACAAACAGGCTTGTGTATGAGATCTGTAATAAAGGCTACCAAAGAGACCAGAACCTGCAGCTTCACCGGCGGGGGCATAATTTTCCGCGGGAACTGAAGCAGCAAACGAGTAAAGAGCCGAGAAAGAGAGGGTACGTTTGCCCGGAAACAACATGCGTTCATCATAATCCAGCTAGAGCTCTCGGTGACTTAACTGGAATCAAGAAACACTTTTGCAGAAAGCATGGTGAAAAGAAATGGAAATGTGAAAGGTGCCCAAAGAAATATGCAGTTCAATCTGATTGGGAAGCCCACATGAAGACTTGCGGCACTCGAGAGTATAAATGTGATTGTGGCACTTTGTTTTCAAGGAGGGATAGCTTTATTACCCATCGTGCGTTTTGTGATGCTTTGGCCGAGGAGAGTGCGAGAGCACAAACCCTAACAATTATGGTGGGTAAGGACGGTAGTAATGAGAAAAGTGCGGTTGCTGCTGTTGTTGCTTCGCCGCCTCCGCCGCCTCTTACACCTTCTACTACTGTGGTGTCTCCGGGTGTGTCAGCTCGAAGTTCAGAATTAGCAGAGAACCCAGCTGGTGTTTCAACAGCAACACCAGCGGCAGTAGCAACATGCTTGACTGTGGCAGACACAAGCACCAACTCTACAAGCGCCAAAACCAGCAATGTATTTGCGAGTGTTTTCGCATCTTCAACACCACCAGCCATCTCACAACAAGCGTCGCCATCTTCATTTTCCGATCTTCTATCCGCCTTAACTCCGCCTGATTGTCCCACTAAAATTCCGACAAATATAGTTTTAGAGCCTCCATCACTTTCACTCTCCTCCTCTCTGTATCTCTCCAACAATGTCCCTCCTCTATTCCAAGACCAAGAGCATCGACACTACACTCAGTCCACTCAACCTGCAGCCATGTCAGCCACCGCATTGCTTCAAAAAGCCGCACAAATGGGAGCCACATCATCAAACACGTCGCTACTCCGTGGCTTAGGATTGTCAGTATCGAGTTCCAGTAGTCAAGATAACAATCAATGGGATGTTAAGCCAAATGCAAATGCTATGGCGGCGGCTGGGCTCGGTCTTGGACTCCATTCTGGGGATTTTATGATGGGTTCTTCGCCATTGTTTACCAGTAAACCAACTACGCTCGATCTTTTTGGACTGGGTATAGGTGGTGGCTCAGCTTTACTTAACTCCTACGGTGGAAGCTTCAGCTCCGTTGGAGCAGTGGCTCCTTATGGAAGAGGAGGGGGTGGTGGTTCCGAAGAGACATGGGACGGTGCTGTGGAGAAAAAGCTGAACGGGCCTGGTTAG
--
>comp6625_c0_seq1_m.20720_Y
ATGGCGTCTTCTAGTGGAAATTCCTCAGGTTCCTCCTCTCAGCTTCAGAATTCAGGATCTGAAGATGTTGTGATGGATCAAAGAAAAAGAAAGAGAATGCAATCCAACAGAGAATCTGCAAGAAGATCAAGAATGAGAAAACAGAAACATCTCGATGATTTGATGTCACAGGTTACCCAGCTAAGGAAAGACAACAGCCAAATCTTGACAAGTATTAACATCACCACACAACATTTCTTGAATGTTGAAGCTGAAAATTCTATTTTAAGGCCACAAATGATGGAAATTAGCCAAAGACTTGACTCTTTAAATGAGATCCTCAACTTTATCAACACTACAACAGCAAACAATGGGATTTATGGAAACCATCATCATCATCAGGATCATGCAGCTGGTGGAGTTGCTGCCGACAGCTTCATGAACCCATTAAATCTAATTTATCTTAATCAGCCCATCATGGCATCTCCTGATTTGTTCCAGTATTGA
--
>comp14324_c0_seq1_m.21017_Y
ATGGGAAAGGAAGGCGCCGGACACCACTCCGAACTTCCATATTACTGTAATATTAAGGTTCATAGTTTGATGTGCTTGGAACTTAAGAACTTCATTGATAGAATCTCACAGATAAAGCAAGACATTGAATTCGCCCGGCCGCGATGCAGCACAGGTTTACAAGCATTATGCTCATTGCATGCTGCTATGGATAAAGCAAGATTACTAATCCAGCACTGCTCTGACTGTAGTAAACTTTACTTGGCGTTTACAGCAGATAGGATACTCTCACGAGGCGAAAACATACGGGGGACTCTTGGTTTATGCTTAAGCCAGATCCAAAATATGGTTCCAGCATTGCTGGCTGCTAAGATATCTGGAATTATTGAAGATCTTAAAGCTGCAAGGTTTAAAATAGAATCTTCTGAAGCTGAAGCTGGAAAGGTTGTGAAAGAACTACTTAAGTTGGACATGCCTGCGTCAGATTCTTTCAACGAGTCGGAACTCGGGGCTCTTCAATTTGCTGCTGTAAGACTGACAATCACAACCCCTTTGGCGGTCTTGATAGAGATAAGGTCTATCAAGAAACTACATGGTAAAGTCCATGAAACTGATCCGAAAAAGAAAATCTTGGAGTATCTCCTGTATCTTTTAAGAAAGTATAGGGGTCTCCTCGGCCTTCTCGGGCAGAAAAACACTGAGGATGGCCATCCTCTACATGAGGAGTTCAAGTCCCAATCTGAAAATTCTGCTACACCTGAACCTCCATCCGAATTCAGGTGTCCAATGTCGAAAAGGATAATGTATAATCCAGTAATCATTGCTTCTGGGCAAACATTTGAACGAGTTTGGATTGAGAAATGGTTTCAGGAGGGGAACAGTACATGTTCAATGACACATGTGAGGCACGAGAATGTTTATTTCGCTCCAAACGTTTTGATAAGGGGTCTCATATCAAAGTGGTGTTCGAACCATGGATTAAGTATTTCTGAACCTTATGCTCAATCCATGCCAGCTTCGGATTTCTTACAGAAGATTATTTCCTTTGACTCCGTTGCTAGCATAGGCGATTCCATGCAAGATTTGCATCTTCAAGTTGGAGATATCTCTCTCCGATCTCCGGCTACACTGGATGATAGTAACAATGCTGCTTTTAGGGCTGGATTTCCTCAAATGGACGCTGGAGATTGCATAACACCCACAAAATTTGATTCAATTCCATGGGAATCCAAAGGCAAAGCAATACAGCAAATCAAAAAACCCCCGAACAAAAATGAGAATTCATATGATTACAGCTTGGCAAAACCGCTCATCAAATTTCTAATGGATGCATTTGTCTTGAATGATGTGATTGCCCAGAATGACACAGCAGAGGTTCTATTGTCATTTATATCTAAAAGCAGGAACTAGGTGCCCTATTTTGACAAAGATGCAATCTTTATGTTGGCATCATTTCTTGATTTTGAAATCTCCGGAAAGGCTCTGGCAATCATGGAAGAGTTATCGCGCCAACCCTTTTATAAGTCAAGAACAGTAGAAACTGGAGTCATACCTGCAGTTATAAAAATCCTCGACTCACACATCTGCGAATTCCGGGAGCTTGCCATGAAAATAATCTGCAGTTTATCGTACAACAGTGATACAGCGCATCACATTGTGTATTTAGATTGCATCGCGAAGTTTGTGCCTTTCCTAAGTGATCAGAGTTTGTCAGGATACTGCCGTGCTATTATGAAGAGCTTGTGTGGCATTGAGGAGGGCAGAATTGTAATTGCTGAAGTTAATTCTTGCATTTCTTCTATTGCCACACTTGTGCAAACAGGTAATAAGCAGGATCAAGAAACTGCATTGGAAGTTCTGCACTCTCTATGTTACGACCAAGCTGAACATTATCGTCAGATTATCGAAGAGAACGCTGGACTGACTCTGATTTACATATCTTCCTGTGAAAATTCAGGAGGAAAGGTTATTACCAATGTGTCTGATTGTAGTTCCGTTGTTAGTTTTGGGCCGGGCGCGGATATTTCAAGCAACTCGTGTAAACTCCCTAAAGAAAAAAAGTCGGCATCCAAGGGAATTACATATTTTGCTATAAAACTTTCAAAATTATTTCAGTAG
--
>comp17334_c0_seq1_m.21089_Y
ATGAAATCTTTGAATGACAGTAACAATGGTAGCAATAATAACAATAATAATAATAACTGGTTGGGATTTTCTCTGTCACCCCACATGAAAATGGAGGTTAATGGTTCTTCTGACCCCAAACATCATGATCAGCAGTACCACCATCAAGAATCTCAACAAGTTCCATCTTCTGCTGCTGAGGCTGTTCCAACTAGTTTCTATTTGTCCACTTCTCCCTTCAATCCCCCATCTGCAATCTGTTATGGTGATAATGTTGCCTTTCGCTCTCCTTTGTCCGTTATGCCACCCAAATCTGATGGCTCTCTTTGCATTATGGAAGCTCTCTCTAGATCACAACCGGAAGGAATGGTGTCAAGTTCATCGCCAAAACTTGAGGAGTTTTTAGGTGGTGCAACAATGGAAACACATCATTATGGCAGCCATGAAAGAGAGACAATGGCTTTAAGTTTAGACAGTATGTATTATCATCACCAAAACACAGAGCAAGAAGCTTCAAGGCAACATTCTTTTCAACTTCATGATGAACCTTACAGGCACCAAGATCAGCATTTCTCAGTTCAAAACCATCCATATTATGCAGCACTATCATGCCATGGAATGTACCAAACCTCGTTAGATGATACCACAGCTAAAAATACCCAACTCTCTGACTGTGATTCAGGAATTCCTCAAATGGGCGTTGATGATGGGATTACTGGTTTGAAAAACTGGATCTCTCGACATTATTCCACCCCTCCCACTCATAATGCATTTGAGCAGCGGATTTCTAACAGTATGGCTGATAACAATAATAATAGAGCAGCAGCTTCTGGGTCTACTGGTACTGTAGGTTATGGTGATTTACAGTCACTTAGCTTGTCAATGAGCCCTGGCTCTCAATCTAGTTGCATAACAGCTCCGGGCCAGATCTCACCTACTGCTACAGAATCTATGGCTCTGGCGGAAACAAAGAAAAGAGGGTCTGCTAAAGCGGGCCAAAAGCAGCCTGTTCATAGGAAATCTATTGATACATTTGGCCAAAGAACTTCACAGTACAGAGGAGTAACAAGGCATAGGTGGACAGGTAGATATGAGGCTCATCTGTGGGATAATAGTTGCAAGAAGGGGGGTCAGACCAGAAAAGGAAGACAAGTTTATCTTGGTGGATATGATATGGAAGAGAAAGCTGCGAGAGCTTATGATCTTGCTGCGCTTAAATACTGGGGCCCTTCAACTCACATTAATTTTCCATTGGAAAATTACCAAGATGAGCTTGAAGAGATGAAGAACATGAGCCGACAGGAATATGTAGCGCATTTACGAAGGAAAAGAAGTGGGTTCTCTAGAGGGGCCTCAATGTACAGAGGAGTAACAAGGCATCATCAACATGGAAGGTGGCAAGCAAGGATCGGCAGAGTTGCAGGAAATAAAGATCTTTATCTTGGGACTTTCAGCACTCAAGAAGAAGCTGCAGAAGCGTATGATATCGCTGCGATCAAGTTTCGTGGTGTTAACGCTGTGACCAACTTTGACATAACTAGGTATGATGTTGAGAGGATCATGGCTAGCAATACGTTGCTAGCCGGAGATTTGGCTAGGCGAAACAAAGAGACTGAGACTAATAATGTGGCGATGGAGTATAACAACAACCCATCAGCACAGACTAATGCTGAATCCTTACAGATTGAGAACAATGCCACAGATTGGAAAGTCAATGCTTGTGGTGATTCTGTTGACCAGAAGTTGATGAACATGGGAGATTATAGAAATTCGTCGTATCCGTTGGCAATGCAAGATTTAATGGGTGTTGATCATTCTGTTAACTCTAGCCAACATGTGGTGAATGAATCAAGCAACAGGGTGGGTCATCATTCGTCGAATCCATCATCGTTGGTGACTAGTTTGAGCAGCTCAAGAGAAGCTAGCCCTGAGAGAACGGGAACCACAATGCTGTTTGCTAAGCCTCCATTGGCTTCAAAGTTCATTAGCCCAACCGGTGGTGGTGCTGTTAGTGGTGCACCTTGGTTTCAGTCAGCAGCAACTCAGCTCTCAATGTCTCACTTGCCAGCTTTTGCAGCTTGGGGTGATACCTAA
--
>comp1054_c0_seq1_m.21092_Y
CCTTTCACAGAAGATGAAGAAGAAAGACTGATTGCTTCGCATAGAATTCATGGGAATAGATGGGCTATTATTGCCAGGCTTTTTCCGGGGAGGACCGATAATGCTGTCAAGAATCATTGGAATTCTACGTTGAAACGTAGGGCCAAAGAACATACTAGTATTAAGTATGACGCCGGAAATTATAATGAAACGGTTGTTGGCGGTGGTGTTTGTGGTAGTGTTTGTGGTGGTGTTGACTCGTTTTCGCCATTGGGATCTAATATTCCAAGAATGGAAGTAGAAGAGGAAGATGCGTTGACCGCGCTGACTCTGGCGCCGCCGGGGCTTGGTAGTGGGAATAGCGGTAGTGGTGGTGGAATGGTGGCGGAGAATAGGGCGGAGGGTTTGCCAGCTGGGTTTTGGGATGCGATGAGGAATGTGATTGCTAGGGAAGCGAGAGATTACATGAGTTCTGGTTCAAATGAGACTATCAGTTACTTCTAG
--
>comp9662_c0_seq1_m.21095_Y
ATGGCGCAGGTTGTTAATATAATACCTATCAGTTGTTGGAGTAGATCCCACTTTAACAGCACAGAATACGGCAAACAAAGTTGGGTATGTTTACAGCAGCAATTGAAGTCCCACCCCGAATTTACTTGCATTTTTTCATGCAACAACAGCCGTCTCAGAGAGGAACAAGCTAGGGAATCGTTAGAAAGTGCACTAGGCGGAAAGAAAAATGAATTTGAGAAGTGGAACAAGGAAATTAAGAAACGAGAGGAAGCGGGCGGAGGAGCAAATTCTCGGGGAGGGGGCTGGTTCGGATGGGGCGGCCGATTTGGGGGGTCCAATGGTGACAATTTCTGGTCTGAAGCACAACAAACAGGCCTCACCGTCCTAGCTATTCTTGCTATGTATCTTGTTGTTGCAAAAGGTGAAGTGATGCTTGCAGTCATCGTGAATACCGCACTGAAAGCTTTGCGAGGGACAAGAAATGGATTTTCTTTGATAACGTCAACACTCTTGAAAAAGACATCTCCAGGATCTTCTTCTAATGTGGATGATATGGCGAACAAGCCGGTGCTTATTCACGCATCTTATAAAGAGAGAGTTCAGAGAAAATGGGGAAGCGATTGA
--
>comp17116_c0_seq2_m.21408_Y
ATGTCTAGTATTCCGCACACAACTTCATTGCCTAGTTGTAATTACGCAATTCTTCTTGTTCCGGTATCAGATTCTTCTTCTTATAGCTCTTCATATTCCTCTCATCAATTCACAATCTCGAGATGTTTTCTATATAAATCCACAATGCGATTTCCCAAGAGACCTGCTTCTGTTTCTTTTTGTCTCTCTCTCTTCTCTTCTCCTGCCTTTTCACCTCCTCATTTCTTCTCTTCCTCTCGTCGGATTTCGCTTTTTAATCCCGCTTTTTTCGCCACACACTACCGGACTTTCTCCTACCCCAAAGGAATTCACCCGGCAGGATTTGATCAGTTGCGTGCTAGCTATACAATGGACGAGATTCAAAAGACATCACAATTTCAGCTAGGGACTGGCAAAGACGGTGTTCAAAAACCATGCATATGGTCATCCCCTGAAGGAGGCTGTGATATTAAAATAGGAAAACAGATCTTCTGCAACAGGTCATTGAATATGAAGAACATTTTAGCTGTTGGCTTTGATATGGATTATACATTGGCACAATACAAACCTGAAACCTTTGAGACTCTCGCATATAATGGCACGATCAGAAAGTTGGTTCACGATCTTGGTTATCCTAAAGAGCTTTTAGAATGGTCATTTGATTGGAAGTACATGGTCAGAGGCTTAGTTCTTGATAAAAGGAGAGGCAACATCTTGAAGATGGATCGTCATAAATATGTGAAAGTGGCTTACCATGGGTTTAAAGAGATGTCCAAGGAACAAAAAGTTCATACATATGGGAATACTTTGATAAGGGATTCTTTTGATGAGCCGGACTACGCACTCATTGATACTCTTTTTTCATTAGCCGAGGCGTACATGTTTGCTCAACTCGTTGATTTCAAGGACAATAATCCGGACAAAATTCCAGAGGCAGTTGGTTATGCTCGTATGTATAAAGATGTTCGAGCTGCAGTTGATTTGTGCCATCGTGATGGAACTTTAAAAAAAATGGTTGCAGAAGATCCAGGAAGGTATATCAATGAGGATACTACTATAGTTCCCTTGCTCAAAATGCTCAGAGATTCTGGCCGTTTAACATTCTTGGTTACAAATAGTTTATGGGACTATTCGAATGTTGTGATGAATTTTCTGTGCAAACCCCATGTCCTGGAAGGCAACAGAACTTCCAATTTTGATTGGCTCAAGTACTTTGACGTTGTCATCACTGGGAGTGCAAAACCAGGCTTTTTTTCATGA
--
>comp18902_c0_seq32_m.21806_Y
GGTACTATTGATCGCAATTTTACTTCTGATACCACACTTGGAAATAAAAAGAAAATCAAGGGAAGCCTCAGTTTCCATATCAATACTTTACCTGCTAAGAAGTATTATCCGCTGGTTTACGCTTTGGATGCCAAGACTGCCAACGCTTCCTCCGATGAAGCGCAGTCATGCGCTCATGGATCCCTCGAACCAAGCAAGGTTAAAGAAAAAATTGTTTGTTGTGCGAGCAATTTTGTTTCGGACATTGATAAGAGCTTTGTTGTGTCTCAAGCTGGTGGCATTGGAGTGATAATTGCTAGATCTGAATTTGCCGATGATTTTGAACCTCACTTCGTTCCTACTTCAGTTGTTTTTGAAGACGATGGTCAACGGATTTTGTCTTACATAAACAGTACTAAGTCCCCGGTAGCTTATATAAGTGGCGGAACAGTGTATGGAAAAGACGCTGCACCTGCACCTGTCGTGGCTGCATTTTCATCTACTGGACCTAGTCGGATTACTCGAGAAATCCTTAAGCCTGATATTTTAGCACCTGGAGTCGACATTTTAGCTGCATTTGTACACAACAAAGGGCCGGATACTGCAAACAATTACGAAGACCATAGACATGTTCCGTTCACTATTCTTTTTGGAACTTCAATGGCAGCTCCTCATGTTGCTGGCATTGCCGGTCTTCTTAAAACATTGCATCCTGATTGGAGTCCTTCTGCAATTAAATCTGCAATCATGACAACAGCAAGAACTAGAGATAATGTCAGAAAGCCTGTTTTCGTCGAGGAAAATTTCAAGGCAGGCCCTTTTTCATACGGTTCTGGCCATATCATGCCAAACCGAGCAATGGATCCAGGCTTGGTTTATGATTTAAGTACTAAAGATTACTTGAATTTTCTATGCTCCCTTGGTAACAACAAAACGGAAATGTCAGTTTTCGACAAGTCGTATAAGTGCCCATCAACCAACATCAGTCTGCTGGACTTCAACTACCCAACAATCACTCTCCCTGATCTCTTGGATAATGTAACAGTGACTAGAACCTTAAAGAATGTAGGAACTCCAGGGGTATATAAAGTCCGTATTCAAATGCCTAAGGGATTGTCAATCAAGGTCGACCCGACAAGTTTGAAGTTCACTAAGATGTATGAAAAGAAAACATTCAAGGTGACAATAAAGAGAGAGGGACTAGAGACTCACAGCTCTGCTTTTGGTAGGCTGATATGGTCTGATGGAGTGCATTCCGTAAGGAGTCCAGTTACGGTTTTCTGA
--
>comp9871_c0_seq1_m.22608_Y
ATGGCCTCGAGGGACCAAGCGCTCTCTCTCCTCACGGCGGTAAATGCCCATGGCGATTTAGCAGTGAAGCTGTCTTCGTTAAAGCAGGCCAAAGACATTATATTATCGGCGGAGCCGTCTTTTGCTGCCGAGCTTATCCCTTACGTGGTTGAACTCCAGTTTTCTCCTGAGAGTCTTGTTAGAAAAATGCTCCTCGAGATTATTGAAGAAATCAGTTTGAAAGCAATGGAACACTGCACTTTACTTGTACCTGTCTTATTGGCATTTTTAAGAGATAATGTTACCGTCATTGCTAGGCAATCTATTGTTTGTGGCACACATTTATTTTGTGCTGTTCTAGAGGAATTGGCATTGCAGTTTCACCGGCATGGTAAGGTGGAGCGATGGCTCGAAGAACTCTGGATATGGATGCTTAAGTTCAAGGATGCTGTATTTTCAATCGCAGTTCAGCCTGGTTTTGTTGGGACAAAGTTGCTGTCGCTTAAATTTTTGGAAACATTTGTATTGCTTTTTACCACCGACGTCAATGATTCTGACAAATTTGTTGCAGAAGGAAGTAGGCGGTTATTTAACATCTCATGGCTGCATGATGGACATCCTTTTCTGGATTCAGTTGCACTCATGTCAGATGCAGACAAGACTCTTGGTGTTCTGTTGAATTTTCTGCAGTCGCCTCGCAGTCTTCCTGGTCCATTGATAATTGCAGTTGTAAATTGTCTTGCGGCTATAGCAAGGAAGAGGCCGCTCCACTACGGTATCATTTTTTCTGCACTGCTTGATTTTAATTCAAGTTCAGAGACGATGAGAGGATGTCATACTGTTAGCATCCAATATTCCTTGAGAACTGCCTTTTTGGGATTCTTGCGGTGTCTACATCCTACCATCTTTGAGTCAAGAGATAGATTGCTTAGAGCTTTACGTTCTTTGAATGCTGGGGATGCTGCTGATCAAGTTATTCGTCAAGTTGATAAAATTATAAAAAGCAATGAGCGTTCTTCACGCGACATCAGGGTCAGCAGGGATGATCAACCATTAAGCCAACCTTTAGTTTCAAGTGATCAGTTAAGAAAAAGATCCGTGCCTCTAGATCATGAAGAGCTCTCTAATGGCCACGAGGTGTCAGCCAAGCGGATTCGCTATGGACCTGCTATGTCATCAATTATGCCAGTGCAAGTGATTGATCCCGAGGAGGATTCTGTATCTGTCAATGGATCTTCTAACGGTCCTTTATTAGATGGTGATTTGACCCCTGCAGAACAAATGATAGCTATGATTGGTGCATTGCTTGCTGAAGGAGAGAGAGGTGCTGAATCACTTGAAATTCTAATTTCGAACATTCACCCTGATCTGTTAGCTGATATTGTAATTACTAACATGAAGCATTTGCCTAAGAATCTCCCACCTTTGACAAGGCTTGGGAGTGTACCAGTAACTCATCAAACTGCCTCTTTGAGCACTCCTGCAAAATTTGTATTGCCATCTGCTTCAACAACTTCAGTCTCTTCCGTCGCTGCTACACAAGTACCTTTTGCTGCAGCAAGTGCAAACAGTTTATCACTGTCCGATTCGCCCACGGTCAATCATTTGCCTGCTGATTCTAAACGTGATCCAAGAAGGGATCCTCGCCGCCTTGATCCACGGCGTGCAGCAACGCCTGTTGGAGGTCCATCCATGCCTATTGCAGCTGATAGTGGTGCTACAGAACCTGAATTTGATGTGTCAACTTCTTTAACTAGGCCTCTTTCAGTTCCAGCTGTGACATCTGCTGAGAATCCTCCTGTGCTTCTGATGTCAAACAAGGAAACTGATGATAAGACTCTAGAATGTCCATGGGTTCCTGAAATTGATCAACAAATTTTTAAAGAGGAGGTTTTCAGTAAACCTGAGGAAATCGTCCCCATATTAGAAGTCAAGGTTTCTTCAGACCGTGCTCTTTCTCCTTTACAAACAGTTGAGGAGGGTTCTGCTGCATTAAAGTCGTCAGATGTTGAAATGACATATGGGGATGACACGTCATCTTTGATGGACCTTGATCAGAATTCTCCTTCTGTTTCAAACTCGTCCGTTCCTGAAGAAACCTGTCAAGATTTGCCTCAGCTTCCATTATGTATTGAACTTACTGAGGAACAGCAAAGAAGTGTGAGAAACTTGGCAGTCAAACGAATTATCGAATCATACAAGCGTCTACCTGGGATTGATTGCAGCCAGACACGCATGTCATTACTTGCTCAATTGGTTTCGCAGATTGATGCCGATGATGACATTGTTGTGATGCTACAGAAGCATATAGTTGTGGATTACCGGCAGCAAAAGGGGCATGAGCTTGTAATGTATATCTTGTACCATCTGCATTCACTTATCATTCTTGATTCACCTAAAAGCTCCTCATATGCTTCTGCCATTTATGAGAAATTCCTGTTGGCAGTGGCCAAATCTCTATTAGATGCTTTTCCAGCTTCAGATAAGTCCTTCAGTAGACTTCTTGGTGAAGCTCCACTTTTGCCAGAGTCAGCCTTGAAATTGCTGGATGATCTGTGCTGTAGTGTGGTTTTGGATCCCCATGGAAAAGAGGTTAATGATGGTGAGCGTGTCACTCAAGGCCTTGGGGCTGCCTGGGGTTTGATTCTGGGTCGTCTAAATTATCACCAAGCATGCTTAGATATAGCCTTGAAGTGTGCTATTCATTCACAAGATGACATTCGAGCAAAAGCTATCCGGCTGGTGGCAAACAAACTCTATCAAGTAAACTATATAGCAGAAAGTATTGAGCAATTTGCAATAAAGATGTTACTGTCCGCTGTAGATCAGCATGCATCAGATACAGAGCTTTCACAGTCAGTTTCCACGGACCAAAGAGAAGCGGAGGTTGGAAGTTAGGAGACATCAATCAGTGGATCTCAAGCCTCCGATATTGGAAATTGCGAAAATAATACACAAAATGCACAGCCAGCAGTCCAAAATATGTCAACAATGTCGTTGTCAGGAGCTCAAGGAATAATTTTTTTATTTTTTGCTTTATGCACACAGAAACCCAGTCTTCTTCAACTTGTTTTTGATACGTATGGGCGTGCTCCAAAATCTGTGAAGCAGGCTGTTCATCGACATATACCTATTCTTATAAGGGCCCTAGGGTCAGCTTGTTCTGAGCTGCTCCATGAAATATCTGATCCTCCAGAAGGATGTGAAAATCTTTTGATGCTGGTGCTGCAAAAGTTGACTCAAGAAACAACACCCTCTGGTGATCTAATTGCTGCCGTTGAACATTTCTATGATACTAAGTTAAAGGATGCAACTGTACTTATTCCAATTTTATCTTCACTGTCCAAGAATGAGGCTTTGCCAATTTTCCCTCGGTTATTTGGTCTTCCCATAGAAAAGTTCCAGATGGCACTTGCTTACATCTTACAGGTGTCAGCTAATACTGGTCCAGCTTTAACTCCTGCAGAAGTGTTGGTTGCCATCCATGATATCAGCCTAGAGAGAGACGCCCTTGCACTCAAAAAGATAACAGATGCTTGCTCAGCTTGTTTTGAGCAACGGACAGTATTCACGCAGCAAGTTTTAGCGAAGGCCCAAAATCAGATGGTTGATCAAACTCCTTTACCTCTACTCTTTATGAGAACAGTGATTCAGGCAATCGATGCATTTCCTACGCTGGTTGATTTTGTTATGGAGATACTATCCAAACTGGTGACTAGACAGGTTTGGAAAATGCCAAAATTGTGGGTTGGGTTTCTAAAATGTGCATCTCAAACTAGCCCCCTTTTTTTAATTTTTTTCCTACATTCACACCCGCCACAACTTGGAAGTGCTATGAGCAAGCACGCTAATCTCAGAGGTCCATTAGCTGCTTATGCAAACCAACCAAGTATCAGAACTTCACTACCTAGATCAACTCTAGCAGTTCTTGGTCTTGTCAATGATTTGCAAACACAAGAGCCGCATGTTGCGACCTTACATACTTCTGACAGAAGTTCCTCAATTCATGGAGCGTAA
--
>comp15540_c0_seq2_m.23036_Y
AATTTATGTTGCATTTGGAGTTCATTTCGCGTTGCTGTTCGAAATCCAAATCTTACAATACAAAACATTATTAAAAAAAAAAGAAAAAACAAAACCCAGCTTCTTGTATATCTGTTGGGTTTTTTAGAAGTCGATGAGCGAGCTGGGTTTGCAGAGTGGAGTAAAACAAGAAACGACGGCGTTTTAATGGCGTTAAAGCTCGAGGAACAGCTGAAGGAGGTGGGATCGAAGCTCCAGACACCTCCTTCTAGTAAAGATGCGCTTCTTAAGCTCTTAAAGCAAGCTGCTATATGCCTTTCTGAGATGGACCAGTCGCCCTCAGCTGCTATGTTGGAGTTGATGCAGCCTTTTCTCGATGCGATTGTGAAACCAGAATATCTTAAGCATCAAGATAGGGATGTTAAGCTTCTAGTTGCAACTTGTATTTGTGAAATAACTCGTATTACTGCACCTGAAGCTCCGTACAGTGATGATATTCTAAAGGATATTTTTCACTTGGTCGTAGGAACTTTTAGCGGGTTAAGAGATACTGGTGGCCCGTCATATGGAAGGAGAGTTGTTATTTTGGAGACTCTTGCCAAGTATAGGTCATGTGTTGTGATGTTGGATCTAGAATGTGATGATTTGGTGAATACAATGTTCAGTACATTTTTTGATGTTGCCAGTGACGATCACCAAGAAAGTGTATTGTCATCAATGCAAACAATAATGGCTGTTCTCATAGAAGAAAGTGAAGATGTTCGGGAGGATCTTTTATTTGTTATATTATCTGTATTAGGTCGAAATAGAACTGACGTTTCTTCAGCTGCAAGAAGACTTGCTATGAATGTGATAAAGCAGTGTGCTGGAAACCTTGAAGCTGGAATTAAACAGTTCCTTGTATCATCAATATCTGGAGATAACCGGTCAGCGAATAGTCAAATTGACTATCATGAAGTTATTTATGATGTCTACTGCTGTGCTCCTCAGATCTTATCAGGAGTCATTCCTTACCTCACAGGAGAGCTTTTGACAGATCAACTGGAAATTCGCTTGAAAGCAGTGGGGTTAGTTGGAGATCTGTTTGCTCTTCCAGAATCTCCCATACTTGAAGCCTTTCAGCCAATTTTTTCTGAGTTTTTGAAAAGGTTGAGTGATAGAGGAGTAGAAGTCCGAATGTCTGTCCTGGAACGCGTCAAAAGCTGTCTGCTGTCAAATCCATCTCGAGCTGAGGCTTCTCAAATTATCTCTTCCCTCTGTGACCGATTGTTGGACTATGATGAGAATGTCCGTAAACAAGTTGTTGATGTGATCTGTGATGTGGCATGTCATGCCTTGCATTCCATCCCTGTTGAAACTATAAAATTAGTAGCAGAACGTCTTCGAGACAAATCTCTACTTGTCAAGAGATATACCATGGAAAGGCTGGCAGAAATATTCAGGGTTTATTGTGTAAAGTCCTCCGAGGGCTCAATTAGTTATGGCGAATATGATTGGATTCCTGGGAAGATTTTGAGGTGTCTTTATGACAAAGATTTCAGATCAGATACAATTGAATTTGTTCTCTATGGGTCAATTTTCCCAACTGAGTTCTCAGTCAAGGATAGAGTTAAACTTTGGGTCAGAGTGTTCTCTGTATTTGACAAAGTTGAAGTTAAAGCTCTTGAGAAGATTCTGGAGCAGAAGCAAAGGTTACAACAAGAGATGCAGAGATATATATCCCTTAGGCAGATGCATCAGGATGGAGATGCTCATGAGATCCAAAAGAAAGTACTGATCTGTTTTCGGATCATGTCTCGCTCATTTGCTGAGCCTGCTAAGGCTGAGGAGAATTTTCAAATGCTTGATCAACTGAAAGATGTCAATATATGGAAGATTTTAACTAATCTCCTTGATGCAAACACTAATTTCCAGCAATTTTGCAGTCTTCGGGAGGATTTGCTGAAAGTACTTGGCGAGAAACACCGACTCTATGATTTTTTGAGCAATCTATCTGTGAAGTGCTCGTATTCACTTTTCAGTATGGAGCATGTCAAAGAATTTTTGGTGGAGGCTGCCACACATAAATCTGCAGGAAACACACAATTTATCCAATCTTGCATGGATATTCTGGTGCTTCTTGCACGATTCAGTCCAATGCTACTTAATGGGACTGAAGAAGAGTTGCTGAATTTTTTGAAAGATGATAATGAGATAGTAAAAGGAGGAGCTCTGCACATTTTGGCAAAGGCTGGTGGTACTATCCGAGAACAGCTTGCAGCGTCATCCAGTTCAATTGATCTTATTTTGGAGAGGCTCTGCTTAGAAGGTAGTCGAAGACAGGCCAAGTATGCTGTGCATGCCCTAGCAGCAATAACAAAGGACGATGGGCTAAAGTCCCTTTCTGTTTTATACAAGAAACTCGTGGTCATGTTGGACGAGAAGAGACATTTGCCTGCTGTACTTCAGTCTCTAGGGTGTATAGCAGAGACTGCAATGGCAGTTTTTGAAACCAGAGAGGGAGAAATTGATGAATTCATAAAAAGCAAGATTCTTAAAGCTAGCATTAAAGCAGAAGACGACTCGAAAGCATGCTGGGATAATAGAAGTGAACTATGTTTGTTGAAGATATATGGGATCAAGACACTGGTTAAAAGTTACTTGCCAGTTAAAGATGCACAACTTCGTCCTGATATTGATGCTCTTTTGGAGATGCTTAGGAATGTACTTCTGTTTGGAGAAATATCAGAAGATATAGAATCAAGTTCAGTTGATAAGGCCCATCTACGGCTTGCTTCTGCTAAGGCAATTATCCGTTTATCTAAGCAATGGGATCATAAGATACCTGTTAATGTGTTCCACTTAACCTTAAGGACACCTGAGATTGCTTTCTCTGAAGCTAGGAAACTATTTCTGAGTAAAGTTCATCACTATATAAAAGACCGCCTTCTGGATGTGAAGTATGCTTGTGCGTTCTTATTTAATTTAAATGGAATTAAGCCCCTTGATTTTGAAGAGGAGAAGCAAAATCTTGTTGATATTATTCAAATGCATTACCAAACAAAGTCACGCCAACTGTCTGTACAAAGTGATGTAAATCTCTCTGCATCATACCCTGAAGACCTTCTACCATATTTGGTCCATGCCCTTGCTCATCATTCATTTCCTAACATAGATGAATGCAAGGATGTTAAAGCATACGAACCAATTTACCGGCAACTGCACTTGATTCTTTCCATTCTCGTGCATAAAGATGAAGAAGTCAAGTCAGAGCCTACCACAAACAAGGAGATGGAGATAACATCTGCAATAGTTTCTATTTTTCGAAGTATCAAGCGTTCAGAAGATGTCGTCGACGCTGCAAAGTCAAAGAATTCACATGCAATCTCTGAACTTGGGTTGTCAATCACCAAGCGCTTGTCTCAAAAGGAGGAAGATATGCAAATGTTGTCTGCATCAGCTCCCTTGCCTCCTATGCTTTACAAATTATATGAGAAGAAAGAAGGGGATGATTCTCTGGAAACTGAAGGCAAAACATGGTTGGCTGATGAGAATGTCGTTGCTCAATTGGAATTGCTCAAGTTGGAAAGTGATGGCAAAATTAAATCTGATATTATTGAAGACGAGGTTCTAAAAGACAGTGATAAAGAAGCAAGTGAGGTGCCTCTTGGTAAGATGTTAAAACAGTTAAAATCACAGGGCGCCAAGGGTGGAAAAGCTAAAAAGAACAAGCCTTTAACAGCCAAAACAAAAAATGCTGAAAATGATGTTGATGTTTTGAAGATGGTGAGAGAAATCAATTTGGATAATCTGGGGCTATCTAGCAAGTTTGAGGCAAGCAATGGTCACAAACATTTCCCAAATGAGAAAAAAGAGTTGGAGCCAGAGCATCAAAAAGTTAAAAAGCGAAAGGCTACTGACATAGAATCTGTTCCGGTACCTAAACGCCGAAGATCAACTACTCATAGACTATCTCCGGGGAATTTAAAAGCTTCTTTAAGTGCTTCAGGGGATGATACAAGCCCTGATTCTAAGGGAAAAAAGGCTACCCCAAAACGAACAGCGCAAAGCTTCAAGTCCGACTTATTGGCATCATGCATTGGAAATAATTTAGGTTTCACGTCGAGATATAAAGGTAAAAGCTCTGCTCTTGATCACAATAGCAGGGAAGTTGAAGTTGAAGAAAATGATGATAATTTGGAGAAGTCAATTGCGTTAGGGGACACTGATAAGAATGACTCAAAGTCTTTGACTGGAAGCATGAAGAAACGAAAAAGAAGAAGTGTTGCCGGGTTGGCGAAGTGCACAACCAAGAAAAGTGGAGTTGATATTGAAGAAATAAATGGTTATAGAATAAAAGTTTGGTGGCCCATGGATAAGAAGTTTTATGAAGGCACAATTAAGTCTTATGATCCTATCAAAAGGAAACATGTGATACTATATGATGATGGAGATATAGAAGTACTCCGTTTAGAAAAAGAACGCTGGGAGTTAGCTGACAATGGACGCAAACCAATGAAGATGTCAAAATCATTGAAATCTCCCCCGTCAACTAAAATGTCCCCTGCACTGAAAAATAGTTCTGGCAATTTGAGTCGGAGTAAGGAATTAGAAAAGATTGTTAAACGGAAAAGAACTCCTAAGAAAAACTCAAAGCACATACGGAAAGAACTGGAGGATAAGGAAGACACTGATGTACCCAATTTTGAATCCACCAAGGAATCTAAAGAAGATGAAGAAACTCTAGGTGATTCTCAAGGGGATGATTCTGATAAAGAAGTGGCATCAGTTTCTGGAGGAAAAGACTTGGGCGATGCACTGGAGAACAAAAAAGGATCAGAGGAATCCGATGGGAAAGTGAAATCCAATTCTGAAGATAAAGTTTTTGGAGATGCTGATAATCAGCCGGAAGATGCTCAAGTTGATGATGCAGTAGAGGAATCCCATTCAGAAGGAGAAGAAGATGAATTAACACGAGAGGAAGTTAATAAGCACAAATCAGACTCTGAAGGGGATCAAGATGCAGAGGAAGTTAATAAAGACAAGTCAGACTCGGAAGGGGATCAAGATGCAGAGGAAGTTAATGAAGACAAGTCAGACTCGGAAGCGGAGCAAGACGCAAAGGAAGTGAATAAAGACAGATCAGACTCTGAAGATGCAATGGCAATTGATAAAGAAGAATCAGACACTGAAACGGATGAAGATGCAAAAGCCATCTCAACTACGAGAAATTCCAAAAAACTTCGAGAAGAATCAGAATCATCCGATGCAGGCAGTCCTGAACTATCTGATGATGAGCCCCTCAGCAATTGGAAACATAAAGTACGGAAATCAGCATCAAGAAGGGGAGCAAGATAA
--
>comp18232_c1_seq9_m.23122_Y
ATGGGGAAAGGAGGGGAGGATTATGGGAAAGCGGAAAAAATTGGGGTAGAAGAAAGGGATAGAGATAAGTTTCCGGCTTGGCCGAAAGGAGTTTTAGAATGTGAGGAACATTATCGTGTTTATCATGAGGTTGGGTTATCTAGTGAAGAAGTTGAGAAAAGAAGGCAGATCCATGGTTTAAATGAGTTAGAGAAACATGAGGGCACCTCGATTTTTAAATTGATTTTGAGGCAATTTAATGATACATTAGTTAGGATTTTGTTAGCTGCGGGAATTATATCTTTTGTTTTAGCTTGGTATGACGGGGACGAAGGTGGTGAGATGGGGACTACTGCGTTTGTTGAACCGTTGGTGATTTTCTTGATCTTGATTGTCAATGCGATTGTGGGTATTTGGCAAGAGAGTAATGCGGAGAAAGCGCTAGAGGCTTTAAAAGAAATTCAGTCTGAGCATGCTACGGTTATAAGAGATGGTAAGAGGTTATCAAATTTACCAGCTAAGGAGCTTGTTCCGGGTGATATTGTGGAGCTGAGAGTGGGTGATAAGGTCCCTGCGGACATGAGAGTTTTGAGCTTGATTAGCTCCACAGTTAGGTTTGAACAAGGGTCTTTGACAGGAGAAAGTGAAGCTGTTAATAAGACTGCTAAGGCTGTTGCTGAAAATACTGATATTCAAGGCAAGAAATGTATGGTTTTTGCCGGGACAACAGTGGTTAATGGCAACTGTATATGCCTGGTTACAGATACAGGGATGAACACAGAGATAGGAAAGGTGCATTCGCAGATTCATGAGGCTTCACAGCATGAGGAGGATACTCCTTTGAAGAAGAAACTAAATGAATTTGGAGAGCTTCTAACTTTGATTATTGGAGTCGTTTGTGCGTTGGTGTGGCAAATTAATGTGGAATACTTCCTTTCTTGGGAGTATGTTGACGGTTGGCCTAGGGATTTTAAGTTCTCTTTTGAGAAATGCACTTACTACTTTGAGATTGCTGTGGCATTGGCAGTGGCTGCTATACCAGAAGGGTTGCCTGCAGTCATTACTACATGTTTGGCCCCCGGGACTCGAAAGATGGCACAAAAGAATGCTCTTATCAGACAGTTGCCTAGTGTTGAGACTCTTGGCTGTATAACAGTGATCTGTTCTGATAAAACGGGTACTTTAACTATCAATCAGAAGGCTGTAACAAAAGTTGTGGCAATGGGTTCTAGGATTGGAACTCTTCGATCTTTCAATGTGGAAGGGATTTCATACAATCCTTCTGATGGGAAAATAGAAGATTGGCCCGTGGGTAGAATGGACTCTAATCTTCAAATGATTGCAAAAATTGCTGCTATCTGCAATGATGCAGATGTTGAGCAATCTGGGCAACATTATATTGCTACTGGAATGCCTACTGAGGCTGCCTTGAAGGCTCTTGTTGAAAAAATGGGTTTTCCAGGTGGACTTGAATCATCATCAGGTCATGAAGATGTTCTACGTTGTTGTCAACTATGGAATAAAATGGAGCAGCGCATTGCAACTCTTGAATTTGACCGAGATCGGAAATCCATGGGAGTCATTGTCAATTCCAGCTCAGGCAAAAAAGCACTGTTAGTGAAGGGTGCAGTGGAAAACTTATTGGAGAGAAGTTCATACATTCAGTTGCTTGATGGCTCAGTTGCTGAACTGGATCAATATTCAAAAGATCTTATATTACAAAGCCTTCATGACATGTCAACAAGCGCGCTACGTTGTCTAGGGTTTGCTTACAAAGCAGAAGTTCCAAAGTTTGAAACTTATAATGGTGAAGAAGACCACCCTGCACGTGAACTCTTGTTAAACCTATCCAAGTATTCTACTATTGAGAGTGAACTCATATTTGTTGGCTTAGTTGGGTTAAGGGATCCTCCTCGGAAAGAGGTTCGCCAAGCAATTGAGGACTGCAAAGCAGCTGGAATCCGTGTTATGGTCATTACAGGAGACAACAAGAATACAGCAGAAGCTATTTGTCGTGAAATAGGTGTATTTGGACCATATGATGATATCAGCTCTAGGAGCTTGACAGGCAAAGAATTCATGGAAAATCCTGATCAAAGGAATCACCTAAGGCAAGATTGTGGTTTGTTATTCTCCAGGGCTGAACCAAGGCATAAACAAGAAATAGTGAGGTTGCTTAAAGCAGATGGGGAAGTAGTTGCCATGACAGGAGATGGAGTGAATGATGCCCCCGCCTTGAAGCTGGCTGATATTGGCATAGCAATGGGGGTTTCTGGGACAGAGGTTGCAAAAGAAGCCCCTGACATGGTGCCAGCAGATGATAATTTTAGTACCATAGTTGCTGCCGTTGGTGAAGACAGGTCCATTTATAACAATATGAAGGCTTTTATCAGGTACATGATCTCCTCAAACCTCGGCGAGGTTGCTTCTATATTTTTGACAGGTGCTTCGGGCATACCTGAAGGAATGATTCCTGTTCAGCTTCGCTGGGTTAATCTCGTGACTGATAGACAGCCAGCAACAGCGTTAGGATTCAATCCTGCAGACAAAGATATTATGGAGAAGCCTCCCAGGAAGAGTGACGATTCATTGATAACACCCTGGATTTTGATCCGTTACCTAGTGATTGGATCTTATGTTGGGCTAGCGACAGTAGGGGTATTCATAATCTGGTACACACGTCACACATTCATGTTCATCTACCTGAGTCGAGATGGTCACAGTGTGGTAACCTACTCCCAGCTGGCCAATTGGGCTCAATGTGGAAATTGGCAGAATTTCTCAGTATCACCATTCACAGCCGGGTCTCAAGTGTTCAACTTCGACGATAATCCATGCGAGTACTTCCGATCTGGAAAAATCAAAGCATCAACTCTGTCCCTTTCTGTTTTGGTTGCAATCGAGATGTTCAATTCCCTGAATGCTCTCTCCGAAGATGGCAGTCTCCTGACAATGCCTCCGTGGGTTAATCCGTGGCTTCTTCTGGCAATGTTTATATCATTCGGATTGCACTTTTTGATCCTCTACGTACCGTTCCTTGCTCAGATATTCGGAATCGTTCCTCTGAGCGTAAACGAGTGGCTTCTTGTGTTAGCTGTTGCTTTACCTGTAATTCTAATAGATGAGGTTCTCAAATTTGTGGGAAGATGTACGAGTGGAATGAGGAGGAACATTGGTTCAAGCGGGCATTCAAAGCACAGGACAGAATAA
--
>comp16617_c0_seq1_m.23567_Y
GTTGAGCAAGAAGCGAACCATAACCAACCCATGTTTCTAGACCGGTTCACTGAAGCCTTACATTATTACTCAACAATGTTTGACTCGCTCGAGGCTTGCACAAATCAGCCGGAGAAAATTGTAGCGGAGATGTATATTCAAAGGAAAATTTGTAATGTTGTGAGCGGCGAAGGGTCAGCTCGGCTCGAGAGACATGAGCCGTTAGCAAACTGGAGAAAGCGGCTTACGGCTGGCCGGGTTGTGCCATCCCATTTGGGTTCTAATGCTTTTAAGCAAGCCAGTATGTTATTAACATTGTTCTCAAGCGAAGGTTACTGCGTGGAGGAGAACGACGGCTGTCTTACTCTCGGCTGGCATAGCCGCCCCTTGATCGCAGCTTCGGCTTGTGAAGCTGTGCCGGGTAGTAGCTCATCGCTTTGGGTAATTAGTGGGAATCTTAATAATAAAAGGACGGGAATGTAA
--
>comp10908_c0_seq1_m.23744_Y
ATGGCACCAAAGGCAGAGAAAAAGCCAGCGGAGAAGAAACCAGCAGAGGAGAAAAAGACGGTGGCCGAGAAAGCCCCGGCGGAGAAGAAGCCAAAGGCCGGAACGAAACTGCCAAAGGAAGGCGGTGCAGCGGCGCCCGGAGACAAGAAGAAGAAGAGATCAAAGAAGAGCGTAGAGACATACAAGATCTATATCTTCAAGGTTCTGAAGCAGGTTCATCCTGATATCGGAATCTCCAGCAAGGCCATGGGGATCATGAACTCATTTATCAACGATATTTTTGAGAAGCTTGCTCAAGAATCCTCCAGGCTTGCAAGGTACAACAAGAAGCCGACGATCACATCTCGGGAGATTCAGACTGCCGTTAGATTGGTTCTTCCCGGTGAATTGGCTAAGCATGCTGTTTCTGAAGGTACCAAGGCTGTCACCAAGTTTACCAGCTCTTGA
--
>comp17836_c0_seq2_m.24194_Y
ATGAAACAGCTTCACAAGCAATCAAGCGCAAGCTACCCCCTCCGCCGAGACGAAGAAATACCCACCTCCCAGCCCTCACTCTACTCGCCCAAAACCCTAAAATACCCCTCAAGATCCCTCCCTAGATCCATCCACTACCTCTTCAAAGAGCAGCGTCTCCTCTTCATCCTCGTCGGAATCCTAATCGGCTCCCCCTTCTTCATTCTCCAGCCCAATCCCTCCCGCCTCGGCCCGTCCGACCCCGCCCAATCATCCTCTACCCACTCCTTCATCAGATCCATCCCCCCCGTCCATTCTTCGTCGAGTTTCCCCAAGCATTCTCTGTCTGCGCGTGTGCCGGCCGGCATTGGGCGGCGGAGGCTGCGCATCGTGGTTACGGGTGGAGCGGGGATTGGGGGTAGTCATTTAGTTGATAAGTTGATCTCGCGCGGCGATGAAGTGATTGTGATTGATAGTTTTTTTACTGGGGGAAAGGATAATTTGGTTCATTTGTTTGGGAACCCGAGATTTGAGCTGATTAGACATGATGTCGTTGAACCGATTTTGTTGGAAGTTGATCAGATCTATCACTTAGCTTGCCCTGCTTCTCCTGTTCATTATAAGTACAATCCTGTCAAGACTATTAAGACAAATGTGATGGGGACTCTTAATATGTTGGGTTTAGCAAAGAGGGTCGGTGCGAGGTTTTTGCTGACTAGTACGAGTGAGGCGTATGGAGACTCGCTTGAGCATCCGCAGAAGGAGACTTACTGGGGAAATGTTAATCCAATAGGTGAGAGGAGCTGCTATGATGAAGGAAAGCGGACTGCGGAAACATTAACTATGGATTATCACCGAGGAGCTGAAGTTGAGGTTCGCATTGCTCGCATTTTTAACACATATGGACCTCGTATGTGTTTAGATGATGGTCGAGTTGTTAGCAATTTTGTTGCTCAGGCCATCCGCAAACAACCTTTGTCTGTTTATGGTGATGGAAAACAAACCAGGAGCTTCCAATATGTGTCTGACTTGGTTGACGGACTGGCGGCGTTAATGGAAAGTGAGCATGCAAGGCCATTCAATCTTGGCAACCCAGGAGAGTTCACTATGCTGGAACTTGCTGAGGTTGTCAAAGACACAATCGACTCAAGTGCGACAATAGAATTCAGACCAAATACTGCTGATGATCCACACAAGAGGAAACCAGATATCAGCAAAGCAAAGGAGTTGCTTAACTGGGAGCCGAAAATTTCATTGAGAGATGGATTGCCCCTCATGGTGAATGATTTTCGGAATCGTATTCTGAATGAAGATGAAGGAAAGAGCTTCAACTGA
--
>comp18221_c1_seq1_m.24200_Y
TTTTAGAAACCAGGAATGGAAATTTATGTTTCTCATGTTCGCAGAAGGCAGCTTCCGGCTTTTGTTTTTCCTGATGGATACAAGAGGTCTCGTCCATCGAGGCATCCAAGCCAGCAGGCTGGTAAACCTAGTGAAGATACTCCAAGGGCTGGGTCCGTTGAGGGGCATCTTAAGAGAAAGAATGACCATGAAGTGGTTGGTGTAAAGCCAGTTAAACCTGAGAAACGGGCTTCTATAAGCCCACAAAGGGTTCATTCTGTTTCTCCAGAAAGTAATAGTAGTAGGTGCGATGGAACATCTCTGGCTAGCTTCTCTGAAGAGGTTAAAATAGGGTTTGCCACTGTTGGGGGTTTTTATAGCAATTCTGAGGCTAAGTCGCATACAGGGCAGTCAGACATTGGAAAAGGTATCTTTGGCAGTGTTGTCCAGGTGGCTGAAACTGTTAAATATGAAGCTGTATCCAGTGTTGGTAGTTCTATGGATTTGGAACATTTGCCTGTAGTAATAGATAAGATGGAGCAAGCCGAATGCAAATTCGTCAGTCCAGATCTGAAAGTGGAGTTGCTTGATCCATGTGGAACATCCAATGCTGAAATAGAGAAAGCACATAAGACCAGCAGCATAGAGAGAACTGGAGATCCAGTGTCAGCTTCCATGGAGAATGAAGAGAATGGATCTACCAAGGGATTGTTAAGTTGGGCAGCAATTGCTATGGAGGTTGACGAAGAGCTAGTCAGACCTTGTAATCAAACAGCAGTGGTAGAACTTGATCAAAATGTTTTAGGTTCAAATTCCAGTGCTCGGAACCTCAATTATGAGGTGAGTTATTCTGTTTGA
--
>comp3917_c0_seq2_m.24217_Y
ATGGTGGATGATTTCATGGTGTGTGTTGACAGGCTGATCATAGCATCAACCTGCTTTGAGTCAGTCAACAATGGAGGAGACAGAGACAAATTAGAGAGTGTTAAAGTGAAACCAAATGAGAAAAGTTGCTGTTTTAAAAGTAATGGAGGAGTGGGTTCTTCTTCTTCTTCTTGTTGTTGTTTGATAAAGAAAGGTAAAGAAATGGTGGAATGTAGGATTTGTCAGGAGGAAGATGATGTTTTTTCTATGGAAGTTCCTTGTCACTGTAATGGCACCATCAAGTTTGCTCATAGGAAGTGTATTCAGAGATGGTGCAATAAAAAAGGTGATATCACCTGCGAAATTTGTAACCAAATCTTCTCGCCAAATTATTCTGTTCCACCAGCCCGCAGCAATGCTGATGTTATGGCAATTGATATCAGGCAAGCATGGGGGCATCACCTTGATCTGCATGACTCTCATCTCCTAGCTCTAGCCGCTGCTGAGCGTCAGTTACTCGAAGCAGAGTACGAGGAATATGCCATTGCTAATAGTAGTAGTATCGCTTGTCTTCGATCCGTTGCCCTAACCCAGTTGGTTCTTATGCTTCTATCCCAAGCGCTACTCGCTACAAGAGATGCTATGATGGTGCAAGAATTGTCAGCCTGCTAGCTCCAGGTATTTCTTCTTCGGTTTGCTGGCTTTCTTTTGCCATGCTATGTGATGGCCCTATCATGGTACGCTGTGCAAAGCCGAAGGAGACAGGGTTAA
--
>comp12240_c0_seq2_m.24279_Y
ATGGGTGATAATACAGCCGCACCCAAGAATCAGTTTCCTCCTCACTCCTTCAGTATTGTTTCAGACGTGCCGCCTCAAGCCAACTCCAAGTGGTTAGACGATGACGGCAAACTCAAGCGAACCGGAACTGTTTGGACAGCTAGTGCTCACATAATAACAGCAGTGATCGGTTCTGGAGTTTTGTCTTTGGATTTGGCGGTTGCTCAGCTCGGTTGGGCTGCTGGCCCCTCTGTTATGTTCTTGTTTTCTTTGGTTACTTATTATTCTTCTGCTCTGCTCTCTGCTTGCTACCGAACTGGCGATCCTGTCAATGGCGAGAGAAACTATACTTACATGGATGCTGTTCGTTCCAATCTTGGTGGTGGTAAGGTTAAAATATGTGGATTTGTTCAGTATTTGAATCTTTTCGGAGTTGCCATTGGTTACACAATAGCATCGTCTATTAGTATGATGGCAGTGAAGAGGTCAAACTGTTTCCACAGCAGCGGAGGCAAAGATCCACGCCATATGAATGCAAATCCTTACATGATTGCATTTGGAGTTGTTGAAATTTTACTCTCTCAAATTCCTGATTTTGATCAACTATGGTGGCTCTCTATACTTGCTGCTGTCATGTCCTTTACTTACCCTACTATTGGTCTCGGCCTTGGAATTGCTCAAGTTGTTCAAAATGGTAAAATCATGGGCAGTATGACCGGAATTAGCATCGGAACAGTCACTGAAACTCAAAAGATATGGAAAAGCTTCCAAGCTCTCGGCGCCATTGCTTTTGCTTACTCATACTCTCTTATCCTAATTGAAATTCACAACACAATCAGATCTCCACCAGCAGAGTTCAAGACAATGAAAAAAGCAACTCTAATAAGTGTATCTGTCACCACTATTTTCTACATGCTATGTGGTTGCTTCGGCTATGCTGCTTTCGGAGACATGTCTCCCGGAAATCTCCTAACTGGATTCGGTTTCTACAACCCCTACTGGCTACTAGACATTGCCAATGTCGCGATAGTAGTCCATCTAGTCGGTGCATACCAAGTCTACTGCCAACCCTTATTTGCATTCGCCGAAAACGCAGCAGCACAAAAGTTTCCGGACAGTGAATTTATTACTAAAGGCATAAAAATCCAAATCCCCGGATGCAAACCCTATAATCTGAACCTCTTTAGATCGGCATGGAGGGCTATTTTTGTAATTTTTACGACAGTAGTTTCGATGTTCCTTCCGTTCTCTAACGACATTGTTGGTTTGCTCGGAGCATTGGGATTTTGGCCGTTGACAGTTTATTTTCCAGTAGAAATGTATATAGCACAAAAGAAGATACAAAAATGGAGCACAAGATGGCTCTGTCTTCAAATATTAAGTGCTGCTTGTCTTATCATCACCATTGCTGCTGCTGCTGGTTCTATTGCTGGAGTTATTGATGATCTTAAAACTGTCAAGCGGTTTCATACTACTTATTAG
--
>comp16827_c0_seq1_m.24466_Y
ATGCCTCTATGTGCTTGGTGGGTTTTTTTAGAGCTTCAGCTATCAGTCTGCGTCTGGCGATATGACCCTACTATAAATAGATGGTGTGAGATCACTTCTATGTCTACTGGAAGGGCTTACTGCAAGACAAGTATTTTAAATGACAAGCTATATGTTGTTGGCGGGGTTAGTCAGTTAGGGGGGGGACCGATACCTCTTCAGTCTGCTGAAGTTTTTGACCCTTGCAACGATACATGGTCTGAAGTTTCAAGTATGCCATTCTCAAAATCTCAACAGCATCCTAATGCCTTTTGGACAAACATGTTGAAGCCTATTGCCACTGGGGTGACTTCATACATAGGGAGATTATGTGTGCCCCAAACTTTGTACTCATGCCCCTTCTTTGTTGATGTTCGGGGAGAAATTTACGATCCTGAAACCAATTCATGGGCTGAGATGCCGACTGGTATGGGAGAAGGTTGGCCTGCAAGGCATGCAGACACAAAGTTGAGTGTTGTTATAGATGGTGAATTATACTCATTAGATCCCTCCAGTTCTCAAGATAGTGGTAAGATCAAGGTGTATGATCAAAAAGAAGATGCCTGGAAAGTTGTTATAGGAAAAATTCCTATTTATGATTCTGGTGATTCAGAATCTCCACATCTTCTTTCTGGTTTGCATGAGAAGATTCATGTTGTCACAAAAGATGGCAGTTATAGACTTATAGCTATAGAGGCTGGTGTTCGTGATAATTTGGATTTATCTCCCTTGAGCTAAACTTCTTATATCGATGGATCCTTGGATGAGCACGCCTCGTTGGTTGAATCAGAAACAGTCGTCTGGAAGGTCATCGCCAGTAAGGATATTGAATCTGCTGAACTTATAAGTTGCCAAGTTCTTGATTTATAG
--
>comp10847_c0_seq1_m.24538_Y
AGTAGTCGTTCAGTTGCACGCGGGAGTAGCCGCTCAGCTGCTCGTGGCAGTAGCCGCTCAGCTGCTCGTGCCAGTATTCGCTCAGCTGCTCGTGACTTTGGCGAAAATGCCCACAGCCCGGTTACAAATAATATTAATGGTTCCCCTGCTGATACTGTTAAGAAAAGAAGGCGCGCTGCCTCAGGGAAAAGTGGAATAAATGTTCCTATAATGGCATCTGATATTTACAATGAGGGAGAGACTCGAGAACTTTCTTTGCAAAAGAAAAGTTCTCGTAATCATAATACTTGGGATCATGATACTAGCGTTGTAAATGTTAATGTCCGGCAACTAACGGAATCGGATGAGGTACCATGGGTAGACATCGATGATCCTCCTTCTCCATCTACTGATGATGACAGCTCTGACAATTTCAGCCTTAAAGATGTTCCTTTGGACCAAATGATTGCCTCTTGGAGAACTGGAATTATTGGTGTAGGCCAAGAGTTCAATAGTGTTTCTGAATTTCGTGATGTGCTGCAGAAATATGCCATTGCAAATCGTTTTATGTACAGGCTAAAAAAGAATGACACTAATCGCGCGAGTGGTGTATGTGTGGCTGATGGTTGCTCTTGGTCAATTCATGCGTCTTGGGTTCCATCTGAAGAAATATTTAAGATAAAAAAGATAAATAAAGAACATACATGCGGAGGGGAATCTTGGAAAAGTGCTCATCCATCAAAAAGTTGGCTGGTCAGCATTATAAAGGAGAGATTAAGGGAAAATCCGCATCGCAAACCCAGGGATATTGTTAAAACTATTTCACAGGATTTTGGCATTGAACTTCATTATTCACAAGTGCGGCGCGGAATCGAAGAAGCAAGGGGGCAACTTCAGGGTTCTTATAAAGAGGCTTATGCGCAGTTGCCATGGTTCTGTGACAAGTTATTGGAGGCAAATCCCGGTAGTTTGGTGAAGCTTTGCATTGATGATGACCGCAAGTTTCAACGTCTTTTTGTATCCTTTGATGCCTCTATACATGGTCTCAAGAATGGCTGTCGCCCACTTCTGTTTCTTGATTCTACAACATTTAGATCAAGATATCACGAGGTTTTGTTGACCGCCACTGCATTAGATGGGGATGAAGATGCTTTTCCAGTTTCATTTGCTATAGTGGACACTGGGAGTGATGATAACTGGCGATGGTTTTCGGAGCAGTTTGGATCTGCAATTTCAACTTCACAGTCCATAACCTTTGTGTCTGATAATGAGAAGGAACTAAAGAATCACGTGCTTGAAATATTTGAGAATGCTCACCATGGTTACTCAATATATTACCTGCAGGAGAACTTCAGAAGAAATTTGAAAGGACCATTTGAAGGAGAAGGGAAAGCTGCTTTGCCTGTAATTTTACCGCGCGCTGCTCACGCAGTTCAACATGAGAGTTTCATAATGTTCATGGAACAGATTAAACAGATCTCTACTAAAGCATACGATTGGCTTATGCAGCTTGAGCCACAATGTTGGACAAATGCATTATTCAAAGGCGAGTATTATACTCATGTTCCAGTAAATATTGCAGAAGTATATGCTAATTGGATTGACGAAGATCGGGAGGTGCCTATTTTACAGAAGGTTGAAGCACTCAAAGGAAAAATGATGGAGTTGATTCAGACACGTCAAATAGATTCAAATGAGTGGACTACGAAGCTTACTCCAACGAAGGAGCAAAAACTACACGAGTAAGCTCTAATCGCACTTGGATTTAGAGTGTTATTTTCATCCGACACTCTATTTGAGGTTCATGATGACTCCATCCATGTTGTGGATTTAATAAAAAGGGAATGCACTTGTATGCAGTGGAAATTGGCCGGGTTACCTTGCAGCCATGCAGTTGCTGTCTTCAATCGCAAAGGGTTAGCCGTATATGATTATTGTTCCAAGTACTTCACAGCTGATAGCTTCCGTTCAACTTACTCAAAGTCAATAAATCCCGTGTCCGAGACCTTTGCGCTTATGGGCAAAGAAGAAGATGGCTCAGAAGCACAGGCTGTTGTTCCTCCTACTACCCCAAAACCGCCAACCCAACCAAAGGAAAGACCGATAAAAAGAATCGATGAACTCAGAAGAGTAATGACCTGCAGCAAGTGAAAGGGAGAAGGACATAATAAGGTGACGTGTAAGGAATCCCCAGAATGA
--
>comp15342_c0_seq3_m.24573_Y
ATGGCGAAATCGAGCGCGGATGACGAGGAGCTAAGGAGAGCCTGTGAGGCAGCAATTGAAGGCACTAAGCAGAAGATCGTGATGTCGATCCGCGTCGCTAAAAGTAGAGGGATCTGGGGCAAATCTGGAAAATTAGGTCGTCAAATGGCCAAACCTAGGGTTCTTGCTCTTTCCACAAAATCAAAGGGTGCACGGACTAAATCATTTCTTCGAGTCTTAAAATATTCAACTGGTGGAGTTCTCGAGCCTGCAAAATTATACAAGCTGAAGCATCTTTCAAAGGTGGAGGTCATAGCTAATGATCCTAGTGGATGTACATTTACCCTGGGTTTTGATAACCTTAGAAGCCAGAGTGTTGCTCCACCCCAATGGACTATGCGCAGTATTGATGATAGGAATCGCCTTATATTTTGCATCTTAAACATCTGCAAAGATGTACTTGCCCGTCTACCCAAAGTAGTTGGCTTGGATGTCGTGGAGATGGCACTTTGGGCTAAGGAAAATACACCTACAGTTACCAAGCAAACTCGTCAGCAAGATGGAAAGCCTGTTGTGGCTACAGTGACAGAAAGTGACTTGAAAGTGAGTGTTGAAAAGGAACTCGTCTCCCAAGCTGAGGAAGAGGACATGGAGGCCATCCTTGATACCTATGTCATGGGTATTGGTGAAGCTGAGGCATTTTCGGAAAGGTTGAAGCGTGAACTTCTTGCTCTCGAAGCTGCCAATGTTCATGCCATCTTAGAAAGTGAACCTTTGATAGGAAAGGTGCTGCATGGGCCTGAGGCTGCAACCAATTGTATTGATGACATGGATGAATGGTTAGGCGTCTTCAACGTGAAACTTAGACACATGAGAGAAGACATTGAATCTAAATCCATCCGCGATAACAAGTCGGAGATGCAGTCTGTAAATAACAAATCACTGATTGAAGAACTTGATAAGCTTCTCGAACAGCGGCGTGTCCCTTCTGAATATGCAGCGTGCCTAACAGGTGGTTCATTTGATGAGGCCCGCATGCTTCAAAATATTGAAGCGTGTGAATGGTTAACTGGTGCTTTGCGTGGTCGTCAAGTACCTAATCTCGATTCTACCTTTGCAAATATGCGTGCTGTCAAAGAGAGGCGAGCAGAACTTGAGAAATTGAAGTCTACTTTTGTTAGGAGAGCTTCCGAATTTTTGAGAAACTACTTTGCTAGTTTGGTGGATTTCATGATAAGTGACAAGAGTTACTTTTCACAACGGGGGCAGTTGAAGAGGCCTGATCATGCAGACTTAAGGTACAAATGCAGGACATATGCTCGCCTTTTGCAACATTTAAAGAGTCTTGATAAGAATTGCTTGGGTCCTTTGAGGAAAGCATATTGTAGCTCCCTTAACTTGCTTCTTCGCCGTGCGGCCCTTGAGTTTGCTAATGAGCTTCGTGCTAGTACGAAAGCGTCAAGAAATCCAACTGTATGGCTTGAAGCTTCCACAGGCTCCAACCAAAGTGCACAAACTTCAGATACGTCGTCAGTTTCAGATGCTTATGCCAAAATGCTGACAATTTTTATCCCACTCCTCGTAGATGAGAGCTCTTTTTTCGCACACTTCATGTTCTTTGAAGTTCCTGCGTTGGTTCCCCCTGGAGGTGTTGCTAACGGTAATAGAGGTGGAAATGAGGCCGATGATGATGACGATTTGGGCATTTTGGACATTGATGAGAATGACAGTAAAGCTGGTAAACAGTCAGCAGATCTGTCAGCACTAAATGAATCTCTTCAGGATTTACTGGATGGAATCCAAGAAGATTTCTATGCCGTTGTCGATTGGGCGTACAAGATTGATCCCCCACGCTGCGTATCAATGCATGGGATTACAGAGCGTCATCTCTCTGGTCAGAAAGCTGATGCAGCAGGATTTGTGCGTCTCTTACTTGGTGACCTGGAGTCAAGAATTTCTATGCAATTCAGCCGTTTTGTTGATGAAGCTTGCCATCAGATTGAAAGAAATGAGCGTAATGTGCGGCAGATGGGGGGGTTATCTTACATACCTAGGTTTGCAACTCTTGCAACTCGCATGGAGCAGTACATTCAAGGGCAATCCAGGGATTTGGTTGATCAGGCATACACAAAATTCGTTAGCATAATGTTTGTAACTTTGGAAAAAATTGCGCAAACAGATCCGAAATATGCAGACATTTTTCTCTTAGAAAACTATGCAGCTTTTCAGAATAGCTTATATGACCCAGCCAATTGTGTTCCAACATTGGCCAAGTTTTATCACCAGGCAAGTGAAGCTTATGAACAAGCCTGCACTCGTCACATCAGTATGATCATCTATTATCAATTTGAACGACTCTTCCAGTTTGCCCGCAAGATTGAGGATTTGATGTACACAATTACACCAGAAGAGATACCTTTCCAGCAAGGATTGTCAAAAATGGATCTCCGGAAGATGTTGAAAGCGAGTCTATCTGGCGTTGATAAGTCCATCAGTGCGATGTCTAAGAAGTTGCAGAAAAACTTAACCTCAGAAGAGTTACTACCATCTTTGTGGGACAAATGCAAGAAAGAGTTTTTGGACAAGTATGAAAGTTTTGCCCAGCTCGTCGCCAAGATATATCCAAATGAAACCATCCCGTCTGTGCCAGAAATGAAAGATCTTCTGGCGTCAATGTAA
--
>comp18859_c0_seq1_m.24590_Y
ATGATTCTCTCAAGAATCCGCCGCTCGCTTTCTCATTCCACCTTCCGAATAAATGTGATCGGAGGTAGTGGTGCTGGTGTTCGTACTGTGCCAGTAAAAGAATCAGTTTCGGTAGAGAATGCGTGTGGTTCACGCTTTGATGGAGGATTAGGGATTGTGATTAGAGGCTATTTAACTTGTGCTGCCGGAGGTGGAGCTAAGCAGCTGCTATTATCATCATCTAAAACGGATATTTCTATTTCCAATTTTAGCCTTGCTAACCCTAGGCTTCGGCTTTTCTTCTCCAGTGAAGCTTCAAAGAAGCGAAATTACGAGAATTATTATCCCAAGAATAGGAGGGAAATTCCTAAAGAAAATGAGGGTAAATCTGAGCATAACAAAGAGAACTCAGATGGTGGTGGTACTGGTGGTGAGGGAAATCCACAAAATTTCATGAAGCAGTTCCAAAACTTTTTTGTGCCTTTGCTATTCATTGCCTTTATGTATTCATCAGCTTTCTTTAGTCCTCAGGAGCAGAAGCAGATTAGCTTCCAAGAGTTCAAAACAAAGCTACTAGAGCCTGGCCTGGTTGATCATATTGTTGTTTCGAATAAATCAGTTGCAAAGGTGTACGTAAGGAGCTCAGTAAGGAATGGAAAGCAAACTAGTAGTGATGATGTTGTTCAGGCTCCTTCCGGAAGTAAAAATCCCAGCCACTACAAATATTACTTTACAATTGGAAGTGTCGAATCTTTTGAGGAAAAGCTAGAGGAGGCACAAGCAGCGCTAGGAACAGATCCCCATGATTATGTTCCTGTAACTTATACAAATGAAGTAAACTGGTTTCAAGAGTTAATGAGGTTTGCACCAACTGCTCTACTTTTAGGAACCCTATGGTTCATGGTGAGAAAAATGCAGAGTGGCCTTGGTGTTGGTGGTTCCGGTGGACGAGGGGGGCGCGGAATATTTAACATAGGATAGGCACATTTCACAAAAATGGATAAGAATGCCAAGAATAAGGTATTTTTTAAA
--
>comp13612_c0_seq1_m.24808_Y
GAGATGGTAGGCATTTCTTGTGAACAACAAAATTCTTGGGTTTGTTCAAGAAACCAAAAACTAAATCTTGATCAACAACATAATAATCATGTAGATGTTGAAGAAGCTGAAGAAATATGGCAGAAGCTGAACCAAACCAAACCCAACTTAACCACCACAACCAACAGCTTCAACTCCAGCAGCAGGAAGAACAGCAGGAAGAAGAAGAACCAGGTTTTGCTGGAAGGGTATGTGGAGGCAGCTAATGAGGAGGACGACTTGAAGAGAACTAAAAGCTTGACAGACGATGATCTTGATGAGCTCAAAGGGTGCTTGGATCTTGGCTTTGGTTTCAGCTATGATGAGATCCCTGAGCTTCGTAACACTCTGCCCGCTCTTGAACTTTGCTACTCTATGAGCCAGAAGGTTCTTGATGAGCAACATAAATCTCCCGACAGGATGAGTAATAATTCTTCGCCTGCTGCTCTCTCTGAGCCTGCTTCTAGTCCTATTGCTAGTTGGAAAATCTCCAGTCCTGGTGATCATCCAGAAGATGTGAAGGCAAGGCTTAAATACTGGGCACAGGCTGTGGCATGTACTGTTCGATTATGCAGCGAA
--
>comp12278_c0_seq1_m.24834_Y
ATGCTTTGGAGTGTGAGATTGACTCAAATCTGGATCAATTGTTTTCACAAGTTCCCAAAAAAAGTTGAAGAGGTTAACAATAAAATTATGCAGAGTATGGGTACAAGTACAACTTCATTTGTTGCAGAAACGTGTCTGCACAGTGGCGGTTCCAAGAAAATAAAGCTTAGTATTCCAGTTGAAAGTGAGGCTTCTCCACTACTAAAGAAATTGAAAGTGGTTCTCCGTGAAGCAGGACTGGATAGACTGATTAGTTTTCGTGTTGTGCATTGTCCTGAGGCATTTGGTGTTGTCCTGAAATCAGCAGAGAGGATCGATGGGGTTGGAGAGGGACTGCCAGGGTAGAAGCTTGTGTACTCAGGCGACACTAGACCTTGTCCAGGAGTGATTGAAGCGTCTCTTGGAGCTACCATTCTAATACATGAGGCAACATTTGAGTATTGTATGGTAGGGGAGGCTATAGCAAAAAATCACAGCACAACTAAGGAAGCGATAGAAGTGGGAGATTCTGCTGATGCATATCGTACGATTCTAACCCACTCTAGCCAAAGATACCCAAAAATTCCTGTATTGGACGAGGAAAGCATGAGGAAAACATGCATTGCATTTGACCTCATGTCTATTAACCTAGCCGAATTGCCGATACCCCCTAGTGTTCTTCCCTATTTAAAATTGCTTTTCAGAAAGGATATGATACTTGACAATTTAGATGATGTTTAG
--
>comp15169_c0_seq1_m.24915_Y
ATGAAGAAGAAGGGGAAGGTGGTGGTGATAATGGGTCCTACTGGTTCGGGAAATTCAAAACTAGCCATTGATTTAGCAACTCATCGCCCTAATATTGAAATAACCAACGCTGATTCAATGCAAGTCTACGACGGCCTTGATGTTCTCACCAACAAAGTCCCTCTTCATGAACAAAAGGGAATTCCTCACCATCTTCTTGGAACTGTAAGTCCCAGCGTAGAATTCACAGCTAAAGAGTTCCGGGATTCTGCTATTCCTATTATTGACGGAATTCTGTCGCGGGACTGCTTGCCAGTTATTGTTGGCGGTACTAATTACTATATTCAGGCTCTTGTAAGTCCTTTCTTATTAGATGATACAGCGGAAGATTTCAATGAAAGCTTTCAAAACGAGCCACCTTCTGGAGACGAGCAGAACGATGAGGGGTCTGAGTTTCAAAGAAATGGTTTTAATAGCTATGATTATCTTAAACATCTTGATCCTGTTGCAGCTAACCGACTCCATCCAAATAACCACAGAAGGATTAGTCAGTATCTTAGTTTGCATGCTCGCTGTGGTATTCTTCCTAGCAAACTTTATCAGGAAAAGGCTGCAGAGAACTGCGGCCGTATTGATGATTGTAGATATGATTGCTGTTTCATTTGTGTTGATGCTGCTGTCCCCGTGATCGACCAGTATGTGGGGCAAAGAGTAGATTTCATGATTGATGCTGGATTACTTGGCGAAGTTTATGACGTTTACAATCCTCATGCAAATTATTCTCGAGGCTTGCGGCAAGCCATTGGTGTGCGTGAGTTTGATGATTTTTTGAAAGCTTACCCTTTGGAAGACATGATTGACAAAGCAAGCCATTCAAAGGACGAATCTCTCTTCCTGGTGTCCCCAGACAAGAACAAGATTCTGAAAGAATATACCAAGGGGGTCTTTTGTTTTTCTGATGATGACAAAGCCAAAATTCTTTTAGCTGAAGCCATTGACAAAGTGAAATTGAACACCCGAGGACTTTTTCGTCGACAAAAGAGGATGTTAACTCGGCTTACAACATTATTCGGATGGAACATACATTACGTTGATGCAACAGAATCCATATCATTCAAATCAGATGAATCTTGGGAGGCACAAGTGGTCCGACCAGCGGTGGAAATCATCAGATTTTTTTTAGGTGGAGTGGAGTGCTCAGAGGAAGCTTCTGATGCTTCTGATAGTGCTCGAATAAGACTTATTGAAAGGAATTTGTGGAACCAATACGTATGCAAGGCGTGTGGAGATAGAGTACTAAGAGGAGCTCACGAGTGGGAACAACACAAACAGGGCCGTGGGCATCGAAAACGAATTTCTCGTATTCAGAAGTCTCAACAGCACAATTTAAAATGCAGTCAAGCAGAACGTATAGAGAACTTGTGTTATGAGGTATAA
--
>comp10787_c0_seq1_m.25316_Y
ATGGCCATGAAAATCGTATTCGCCCTTTTGACTTTTGTAACTGTTGGAATGATCATAGGTGCTCTCTTTCAATTAGCATTCATCTCCAAGTTGGAAAACTCCTATGGCACCAAGTTTCCATCATTTACAAGAGTCCGTAAAAATCAAAATGATGCCTATCTTCAGTTTCCCAGAGGTATACCTCAATGGGAAAATGACAAAGAAGCAGAGATTTTACGCATTGGACTTGTCAAACCTGAAATTATTAGTTGGTCGTCGCGAATAATTGTATTACACAACTTTTTGAGCATTCCAGAATGTGATTATCTCAGAGCCATAGCTATCCCTCGCCTTGCAGTTTCCTCAGTGGTGGATGCAAAGACGGGAAAGGGAGTAAAGAGTAAAGTGAGGACTAGCTCTGGCATGTTTCTGAGATCCGAAGAGAGAAAGTATCCTATGATACAGGCAATTGAGAAAAGGATATCAGTGTATTCCCAAGTGCCAATAGAAAACGGCGAGCTCATCCAAGTTTTAAGGTATGAAAAGACTCAGTTTTACAGGCCCCATCATGACTACTTTACTGACACTTTTAACTTGAAGCGGGGGGGTCAACGTATTGCAACAATACTGATGTATTTAAGTGACAATGTTGAGGGAGGAGAAACATATTTTCCTATGGCTGGCTCGGGGGAATGCAGTTGCGGGGGGGAGGCTGTAAAAGGGATGTCCGTAAAGCCAAACAAAGGAGATGCTGTGCTTTTCTGGAGCATGGGGCTAGATGGACAGTTGGATCCCAAAAGCTTACATGGAGGTTGTGACGTTCTGGCGGGGGAGAAGTGGTCGGCTACAAAATGGACGAGGAGAAGAGCCTCCTCTTGA
--
>comp11155_c0_seq2_m.25333_Y
ATGTCGGTAGACGAGGGTAACTCAATTTACGTAGGCAGCCTGCCTTACTCCGCCACTGAAAACACCATTCGCAGGGTATTCGGTCCTTACGGCGCCATCGTCTCCGTCAAGATTATAAATGATCAGGGAAAAAGTGGAAAGTGTTATTGCTTTGTTACTTTTAGAAATCCAAGATCTGCAATTGATGCCATCACTGACATGAATGGCAAGACTATTGAGGGACGAGTCATTAGGGTTAATGGAGTTACAAATAGAGAGGGAAGGCCCAATTTCAGTCGAGAACGATCTTGGCGTAGCACTGATAGGGGTTTACATTTGGATCATAGGAGTAGGAGTAGAAGTCGGGATCGTGAAAGGGATTATGAGATGGATTGGGATTATAGGGGTAGAGATCGAGGAAGGGATTTTGATCGTGACAGGGGAAGGCATAGAGATCAGTATGATGATAGGTCTAGAGAGCGCAATCAGCCTTGGGATCATGATGAAGATGGGGAGAGGCGACGTGAGCTTCCAGTTATTCATGATCGGGCAAGGGATAGAGATCAAAGCCATGACAGAGTAATGGTAGAAGATGAATTTGGAAAGGGAAGGAATGTCGATTGCAATTGGGAAAGTGGACGCAGTTTACATTCAGATCAAGAATGGGGGACTGAGAGAATCAGTGGTGATAGCAAACTAGTTGACAAGGAGGTAGACCATCAATCAAGGAGACAGAATGAATATAATGATCAACATAGCAGGGAAATATCTTCAGATTCAAGTGCTGATTCCAATGATGAGGTGGAAGAAAAACTGGAAAGATCAATTGAGAGGCGTGATGAACTTAAAAAGGAGATTTTTCAGCTGTAGAAAAGGTTAGAAGATAAACAACTATATGTCTCAAATTTGCGAAAAAAAGCTCAGATACTAGAGGATGCATTGGATAAGGCACAAGAGCACTCCTCGCAACATAAGATGCAATTGATCAAGATGCATAAATGTTTTCTGCAAGTGAAAGACTACTCTGCAAGACTAAAGAGCTGTGAGCAAGAACTTCAGTCTCTTGTAGATTCAGCACTAACAAAAAATTACATACCTGATGATGCTGGCATAAATTGTGGAGTCCCCATCAACAGCAATGCGTGA
--
>comp10902_c0_seq2_m.25403_Y
ACTTACTCAACTTCAAAAATGATGTCTGAAGATGGATTTTCTATCCCTTCTTCAATCTTAGGGTTTGTTCAAGAACCAGCACCGAACCCTAACCCTTACCCTAACCCTAACCCTACTTCAAATCCAATGATGAAGAGGAAGAGAAATTTACCAGGAACACCAGATCCAGATGCAGAAGTTATAGCTTTATCGCCAAAATCTCTAATGGCAACAAACAGATTCCCTTGTGAAATCTGCAACAAGGGATTCCAAAGAGACCGAAACCTTCAACTTCACAGAAGAGGACACAATCTTCCATGGAAACTGAAGCAAAGATCAACTAAAGAAGTTAGAAGAAAAGTTTATATCTGCCCTGAAAAAAGCTGTGTTCATCATGATCCATCAAGAGCTTTAGGTGACTTAACAGGAGTCAAAAAACATTTTAGCAGAAAACATGGAGAAAAGAAA
--
>comp18849_c0_seq1_m.25736_Y
ATGGACAGTGAAGACGACTTCACTCTGCAATTCTCAGACTCGGAAAATCAGCAGCCATCTCCTCTCCCTCAAAGAAAACTCAAACGTCTTAGAAGATCTACCCATATTATCCCTAAACTCAATCTCCCTACTCAATCATCTGAAGACAATGAGCCGTCATCGTCGTCGTTTCATAATGTGAACTCGAACTCATCAAAATCTGAAGATTTAGAAGAAGAAACAAAGAGCGATGGGGAGAATGTCGAGGAACTGGATGCGGGGCTAGATGAGTCTCAATTTGAGGGTTTCAAAGAGGGAATTGACGGTATGGATGAGCAAAATAGAACCGGCGCTAGAAGAACTCTGGAGTTTGAGCCTGTTGCTGAAGAATTCGACACTGAGGATGAGGATCTGGCGGCTTATGATGTGGAAATACAAAATGAGAAAGTGAGAGCGGATTTGGGATTGGATTTAGCGCCAGGGAAGAAGCGGAGAACTAATTTAAGCCAATCTGAGAGGAAGAAGAGGAAGAGGGCCAAGAAGAACAGCGATTATGGTTTTGATGGAATTAATCTTTATTCAGCTGCCTCCACCAGAAAAATGAGAGACAAGGAAAGGAGAGAACGGATAAAGAATCTAAGTTGTGAATCTCAGAGATTGTTGAGAGAAAGTAGAGATGCATCATTTAAACCTGTGCCTTTTGTTCAAAAGTCGGTATCTTCTGTTTTGGAGAAGATTCGAAAAAGGAAGCATGAACTTTCTATGAAAAATTCTTCTGTTGATGCCAATGGTGCTAGTTTAAGCGATTATGAAGAGTTTCCTTCTAAGAACACAGGCCACAGGGTTATAGACGCAGATAGTGAAGAGACAACTATGTGTTCTGTTGAGGTGGTGGGCATCTTGGGCGCTCAGACAGCACTAGGATCGAAAGAGGCTTCTAATGACAGTCATAAAAATGCAACTTCTCAAACTGCTTTGGAAGAAGGTTCAAAACAAACATTTCGGGCTCCAGTTGATGATACTCAGGGTCTGGATTTGGATTCCCAAACAAGTGAGTCCAAAGATGAGCTGATAGATGACATGCCCAGCAGTCCGCTGGAAGATGTTATGGCACCTTCATTACTTGCAATGAACTTGAAGCTTGATTCTGCTCCTCCTGATGACTTCTCTTCTGATGAAGAAGACAATGAAAAGGAGAACATTGATCCCTACCTGCAAGGATTAGCTGAGTCACCCTCATCTCGAATAGTTGATCCTATGAGAGCTTTTTTTGACGATGAAGCTGAGGAAGAAGATGATAGCGATAATGATCTTTCTCGTTTCAAAGATGATGACGAAGATGAGGATATTATGGGCCCCGAGGACCTTAATGATATTATAGCAACCGGATATGAAGAAAAGCCAATTGACCAAGAAAGGCGAAACCAACTTCATCAAAAGTGGCTTTGAAAGCAAGATGCTGCTGGGAAAGAAAAACTTATGCAGAAACTAAAATGTAATTCTAAACAGATAGAAATGTCCTTGACTGATGAGGAAGAAGATGAAGAGAGTGAGGAGGTTGAAGAAGAGTTTCTTGACAACCCTGCAGAAAACCTTGTTTCGAGAAATGCCGTGCGAATGAACTTGAGGAAAGCAAAGGAAATGATTTGCCAAATGTTTACAGATAATAATGATGTGTATGTGTCCTCTGATGATGAGGAAACAGAAGAGAGGTTTGCTAAGCAGCATCTTTCGGACAAAACTGTAGAGCAGGCTAAATTCTTGTCACCAGCAGAGGATGAAGGCTCCAAAGATATCTTTGGTCTCATAAAAAAGTTGAATAGTGAGCCGGACACTAGGAGGAGAGCCAAAATAACATCCCATTTTCATGCACTTACAATAGGAGGAAACAAGACTGCATCATCAATGTCGTCTTTTGTAAGTCGGAGGTCAAGAAGTTCTTTGCCATCATTCCAGAAAAATGGATCAAGCACAGTTCGTTCTTTTATTTTCGAAAGAGATGACAGCAATAGCAGGAGTGCAATCGCCATGTCAAAGGATTCATTAGATTCGGCAGAGAGAGCGCACAGACCGAAAAAATCTGCATCCGCCAAGTACAGTAGCTCGCAAGTTAGATCCAGTTCTCAAAACACAGAAACTATTGCAGAAAAGAGTTCCGGCCCTTCACTACATGAGATATTAAGGTACCAGTCACTGCAATCTAGCCACGTTTCTCGTGGTAGCATGGCCAGCCAAGGCGAAGCGATATATGCTTTTTTTAAATTGGACCCAAATCTGGTGAAGAAAGAACGTGCCTCATCTGTCAGAACAGCGTAG
--
>comp17371_c0_seq1_m.25757_Y
ATGGAAACTTTTTCTCAGAGAGAAAGTATCCTTTTAGGTTATACTCCTCAAAGAACCTGTACAGATAACCATCCAATTTCTTCTTCTTCAAATAGTCCTGATATTGACTTCAATGATGTTTTTGGTGGACCTCCAAGAAGGTCTTCAGCTCAGGAGACAAGGTATAGTTTTGCAGAATCTGATGCAGACTCGTATGGTTTAACAAGTACTTCAAATCATCGCCATACATGGTCTGCTCTAAGCGAAAAGCCTGTGTTTGGAGATGAAAGTGCTAACAGACAGCGATATCCAAGCCATGATTTTTTCGATGATATTTTTAGAGGCAATGAATCTTCAAGTTTTTCTTCTAGAAAAAATGATTTAGATTCATTTTCTTTGAATCCTGGTTCGAGAGCTTTAAGTCCTGTTCGTCCCTCGCCTCCGAGAGCTGCTGAGCCCTTTGCAAGTTCTTCACTTCCAGCGCAATTCAGCCTTCCTGCCCAAATGAATAAAGGAACAGACTTGCCGACATTTGCATCAAGTTCCCGTAATCATCACAAAATGAAGGATACTACTTCAAATGATTTCAGCTTTTATGTGCAGTCTCCTCTGTCCAGATTTTCAAATCAAGTTCAGGAGGAATCAAGAATTGATGCTTGTGTGGAGAGTTCTTTGTCGACAGAGCTGTTTGTTGGCGGTTTAGAGTCATCGGGACTAACTAAACCTGATGAGATGGATAAAGGCAGCAATTTGAAGAAGGATTCGAATACTCCTGAAGCTAAAAGCAACAGCAAGCACTTCCATTTCTCTATTTATAAATGGGCAAGCAAAGGGGTGCCCATAGCATTGCCTCTTAGAGGAGGAAATAGTTCAAAATCGAAAGAGAGAATGAAATTCGAGAGAAGCTCGAGTGCTTCTCGTATAGCATGCGAAGGTATGGCCAAGGATTTGCCTATAATAACTTCACAGGATACTGAAAATGCCTTATTCAGTAACAGCATTTCTTCAGACACTAGGTCCTTTGAGATTGAACTCGATAATAAAGAGAATGATTCCCTATGCGGTACAGGCACTACTACTGGTAGAGTAGAACAAGGGCGGTCTGTTAGAGAGGCAGTTATTCCTAAATTTGAACCTCAAAATCAAATCGCATATCAAGAAAATTTGCAAGATATTCCGGGTAACATCATTTTCCAGGATTCAGGAGACAGAAAAACGGTTTCCGTTGCTGACACGCACGTAGAGGAGACAATTCCTGTGGTTAAAAATGAAAATCCTAAGGCTGAGTCGAAAACACTACGTTCTCTTATATCAGGAACTGATGAGATAACTATCAAAAAGGAATCAAAAGAAATCAACGTGAATGGCGTTAAAAAATCAAGAGCCCTTTTAAATATCAGCGAGAAAGTAAAGAAACAAGATGAGAAAATATCTACACTGAATAGTAAAGAAACAGATAAAAAGGACAAATCGCCAGGTTCGGCCAGAAATTCACAAGATGGTCTCACAAAGAATCGAGCTAGAGGAAAGGTCAAAGAATTTGTTAAGATTTTCAACCATGAATCTTCAAATAAACCCACAAGGACCGTGGATGCTCAAAATCTGAGTTCTAGATGGAAGGAGAAAGGAAAATTCATGGCAGAGGATATTCCAACTGTTAAAACACCGAAAGAAGATGAGGAAGTGCACTTGTCTAATGGAAACAAGAACAGAAAACCCGATGCCTCTTTCATCAGGGAAGATGAAGTTCTTAAGCAGTTCGATAAACAACATTCTGAGCCAGCCAATAAGGCAGCCTATTTTTCTTCTGGACTCAAGGATAGAACATCATCAAGTACAGCATCTATCCCTGACGGCCCGGAAGCAATTGTTGGAGATTCAGATGATTACTTCCATGGGAATATTCAGATTGAAGAACTGCCCCAAGATGAAGATGAACTGCTACAAGCTGTCCGTGACCAAGAAGATTTCCAAGTCATTGATGCTAAAATTCGAAAGTGGTCAAATGGAAAGGAGGGGAACATCCGTTCTCTGCTGTCAACTTTACAATATGTTCTTTGGCCTGAAAGTGGATGGAAGGTGGTGCCACTGGTTGATATAATAGAAGGAAATGCAGTGAAAAGATCGTATCAAAAAGCTTTACTCAGTCTACACCCAGATAAACTACAACAAAAAGGCGCTACCTCACAGCAAAAGTACATGGCAGAGAGAGTTTTTGATATTCTTCAGGAAGCATGGACTCATTTCAACTCACTTGGTTCAGTGTGA
--
>comp14450_c1_seq1_m.25917_Y
GTTTTTGAAGCTCTTTTGAAATCTTTTAAGAATTGTAAATTTGGTTCCAGTTTAGGTTTTGATTTGTTGGTTCAGAGTTATGTGCAGAATAAGAGAGTTTTTGATGGGGTTTTGGTATTCAGGTTGATGAAAGAGTGTAATTTGATGCCTGAAGTTAGGACTTTGAGTGCCCTTTTAAATGGGCTTTTGAGGATTAGAAGGTTTAATGATGTTTTAATGTTGTTTGATGAGATTGTTAGTGCTGATGTTAAGCCTGATGCTTATGTTTATACGGCTGTGATTCGAAGTTTGTGCGAGTTGAAGGATTTTGATAAGGCGAAAGAAATGATTCGATGGACGGATTCCGGTGAATGCGAATTGAGTGTAGTGATCTATAATGTGTTGATTCATGGGCTTTGTAAGAGCCGTAGATTTTCGGAGGCTGTTGCGGTTAAGAATGATTTGGTTAAGAAGGAGTCGAAAGCAGATCTGATGGCGTATTGGAGATTAGTGATTGGATCATGCAAGGTGCAGGAGTTTGAGTTTGGTGTGGGGATATTGGATGAAATGATCGAGTTAGGGTTTGTACCCAGCAAGGCAGCTGTTACGGCTTTGGTTGAGGGGTTGAGGAGCAAGGGGCGGACTAACGATGCTTTTAATTTGGTAAACAATGCTTGGAGAGTTGGAGTGGCGCCTAATCTGTTTGTATATAATTCATTGCTTAATTCTTTGTGTAAAGTTGGAAAATTCGAGGAAGCAGAGTTGCTTTTCAAGAAAATGGGAGGGAAAGGGTTATGTGCAAATGATATAACTTACTCTATTTTAATTGATTCATTTTGTAGAAGGGGTGAAATGGATACTGCAATTACTTTTCTAGATAAAATGACTGAAGCAAGAGTAAATTTCACTGTCTATCCCTTTAATTCCATTATTAATGGTTACTGCAAGTTGCGGAATGTGAATGCAGCGAGGTACTTTTTTGACGAGATGACTGACAAAGGATTGACTCCAACAGTGGTGACATATACATCGCTGATAACTGGTTACTGCAATGAAGGAGATTTCCATAAGGCATTTAGATTGTATCATGAGATGACTGGAAAGGGAATTGCTCCAAATACATACACCTTTACTGCGATTATAACAGGTCTCTGTCGGGCAGGTTTGATGGTCGAGGCAACAAGATTGTTTGATGAAATGAAAGAAAGAAACGTAATGCCAAATGAGGTCACATACAATGTTATGATCGACGGACATTGTACAGGTGGAAACACATTTAAAGCTTTTAAATTGCTCGATGAAATGGTAGAGAAAGGTCTCGTTCCAGATACATATACCTATAGACCTCTCATAGCTGGTCTTTGTTCTGCAGGCAGGGCATCCGAAGCCAAAGAATTCATTGATGAGCTTCACAAAGTTCATCGCACGTTAAATGAGATGGGTTATGGTGCTCTTCTGCGTGGTTATCGCAAAGAAGGAAGATTACGTGACGCAGTGAGTTCTTGTCGTGACATGGTGACGAGAGGTGTTGATATGGATCTCGTCTGCTATTCGATACTTATAGGTGGGACTATGAGAGAACGCGACACTAGAACATTATTCAGCCTTTTGAAGGAGATGCACAGCTACGAATTGAGGCCCGATAATGTATTATATACAAACATGATCGATAGACACGGCAAGGCGGGGGATCTAAAGGAGGCGCTAGGCCTCTAGGATATAATGGTCGATGAAGGATGCACTCCAAATGTTATAGCTTACACTGCTCTAATTAATGGTTTGTGCAAGGCGGGGTTTATGGATAAGGCGGAGCTTCTTTCCAAAGAAATATTGGCTGGCAACGAAGCTTCAAATCACATCATATATGGCTGTTTTTTTGACAAGCCTACCAGGGACAGGGGCATGGGGAAAGCTGAACAGCTTCATAATGCAATCTTTAAAGGGCTTTCGGCAAATACCGTTTCATATAATATACCTATCCGAGGCTTTTGTAGATCAGGCAAGATTCGAGAAGCAGCGAACCTTCCAGATGGTAGGACAGACAACGGGATTTTCCCAGATTGCATCACGTATTCGACAACTGTGTATGAGCACTGCGAGAACGGCAATTTATAAGAAGCTATCAAATTATGGTAGACAGTGCTCGACAAGGGTATCAAACCTGATATGCTAGCATACAATTTTTTGATACATGGTTGCTGCATCGCAGGGGAACTGCTGAAGGCCTTTGAATTGCGGGATGAGATGATAAGACGAGGTATGAAGCCTAGTCAAATTACAGACTATGCTCCGATCCATAGAGCCGAGTTAAAGATTTCGAGTTTGCCTGCTGATACATAG
--
>comp11337_c0_seq1_m.25933_Y
ATGGGAGAAGAAGAAGATTCATACAGGGATACTAGAAGCTGGGAAGAAGAAATTTATTGGACCCATTTTCAGTGTCTCCATTTCTCTCAGTTTCTTCATCCTGGTTTTCATAAACGCCTTGCAATCCCGGCACAATTTACAAAAAATTTGAGAAAGAAATTACCTAATATCATTACTCTTAAAGGTCCTAGCGTTATAATGTGGGAAGTTGAACTCACGACGGATGATGATATCGTTTTCTTCACTCATGGTTGGGATGCATTTGTGAATGACCATAGTCTACGAGAAAATTATCTTTTGATCTTCAAGTACAATGGCGATTCATGTTTTGATGTTCTAATGTTCGATGGTCACAGCATGTGTGAGAAGGCAGCTTCGTATTTTGTTAGAAGATGTGAGAATAGGGGACAGAGCAGCCGGATTAAGAGAAAGATTGGAGAAATTTCAATGGAAGCTACTCTTCCTTCTCCTAATACTCCTGTTCAGGCCCCTACTCCTTATAAATCTGCAAATAATGACATTGGCACATCGCAATTAAGGAAACCTGTCATGGCCTCTCCAGTGACCACTAAAAGGGCTTGGAGTAAAGTTGAGTGTGTTCAAAATACTCATGAAGAACAATCTACTTCTTTTGAAGAAGTGGAGACAAAACCGGAGATTGTAAATGATCCAGATACTGAGTTTGTCAGTCCGATGGTGGTACACGACGTTCCGTTTATATCAAGTAGAAGGCTAATATCAGATGAAGAGAAAGAGAATGTAGTGAAATTGGCATTAACTGCATTAACAAGTGAGGGCTTCATGGTAATTATGAAACCCACTCATGTTTACAGGAGATTTTACATGTCAATTCCATCAGGATGGGCATCTAAACACCTCAACTCTTTGGAAAAACAAGACGTGATCCTACGCAGGAAGGATAACCAATGGGCCACCAAATTCTATTACCAGAAGTCGAAAAACAGTGGAGGTCTTTCTGGCGGGGGGAAGAATTTTGCCATGGCAAATGACTTGCAGGAATTTGATGTGTGTATTTTTGAACCAGGTGGCAAGACGCATGATACTGTCATATTGGATGTCAACATCTTCCGTGTTTACTAGGATGACCAGTGA
--
>comp11543_c0_seq1_m.25996_Y
AACACACAGAACTGTGACAACCTTGAGATTGATTGTGTTCTGCCTCCTGAATGCACGGCTAGGTGCTCTACAGAAATGCAGTTGTCAGGAGCTTGGAGATGCTGCAAAGACACTTCATCTTCACCTTGTAAAAATGGTGAATTCTTGGATATGGATGATTCAAAGTATAATATAGGAACTGAACAAGCTGCGGTAGCCACCACAAGTGAGAACGATCACTTCAGAAGCAATTTGCCTACATGCTCCAAAGAACAGGAATGGAGCAATACTGCCAGTGGGCGGGAGAGTTCAGTATGCTCGCAAGTTGACAACTTGGGTCAGAAGGTTTCTTTAAAATCTGACAATCTGGAACCAAATGAAGAACTTAAGAAACAGAGGCCATTTACGGACCGTGAGGGCGAATAAAACTGAAGTAAGCATGATACAAAAGATCTAAAAAGCATGAAGCATTCTACTGGAGAAGTTCTTCCCAGAAGGTCCACGCGGCTTGTCTTTAAGTGA
--
>comp16861_c0_seq2_m.26102_Y
ATGGAAAACGAATCATTGAATCCCGATAAGATACGAGCGGACTTCATTAAAGTGCTTCATAGCAGACGATCTGCTCAAGTTCCATTATCAGTTGAAGAAGGAAAGGGTGTTGCGAATCCTTTATTTCAGGGCAATGGACCTCTACCTCCAAGGACTCATACCCAGGGAAATCGGCCTCCAAGGACGCATGGCGAGGCGATGGTGCATTGTCCGAAGGCAGAGATAAAGGATTTTAAAAATTTACTTAAAGAGGAGAATCTTTATTTGATTACTGAGGCTGGAGACCAAGGGCGTCTGCCTATGCTGATTCTTAGCTTGAAAGAGAGAAATTATAAAAGGCCTGCTATAGTTTTCTTGCATCCCACACGTTTATGCAAAGAATGGTTTCGCCCTATGCTTGAGGCCTATGCTTCACGCGAATACATAGCCATTTCAATTGACTGTCGCTACCATGGTGAACGAGCAAATAGTAAAACCACTTATCAAGAAGCCCTTGTATCGGCGTGGAGGAAAGGTGACACAATGCCATTCTTATTTGACACGGTTTGGGACTTGATAAAACTGGCAGATTATCTCACAGAGAGACAAGATATTGATCCCACCAGGATAGAAATTACCGGCATATCACTAGGAGGAATGCTTTCATGGCTTGCTGCTGTTGCTGACACCAGATATGCAGTGACTGTCCCTATATTAGGTGTGCAGGGATTTCGTTGGGCAATAGACAATGATGACTGGGAGAGTCGGGTTGTCCATTTAAGGCCCGTGTTTTAGGAAGCACAAAAGGATTTGGGGAAGAACACAATTGACAAAGAAGTGGTGGAGAAGGTCTGGGATAGAATTGCTCCAGGTCTGGCTTCTAGCTTTGATTTACCATACACAATTACCGCCATTGCACCACGCCCACTTCTGATTCTTAATGGCGCAGAGGATCACCGCTGCCCACTTGAAGGTCTAGAAACCCCTAAACTAAGAGCACAAAAGGCTTATGAAGAAGCCCATAGTCAAGATAAGTTCAAGCTAATGGCGGAACCTGGAATTGGGCATCAAATGACACCATTGATGGTGAAAGAAGCAAGCGACTGGCTCGACAAGTACCTCAAGAAGTAA
--
>comp16861_c0_seq1_m.26106_Y
GGCCACTCATACTATTCAACAAACCCAACCTCTCATAGCTGCTTTCAAATACAAAACAATTTCAGAGAAGAAGAAAGGATGCTAATTTCCCATCTTGCCCTCACCACAATGCTCACTCAACTTCTCTTACTACTCAACCCTTCTTGGTCCCACACTTTGCCCTCCCCGTGTACTCCTGCTTCGTCATGTTTCACGAGGCCCCCACCAAATTACGTTATTAATAAATATCGACCCCCGACCACTCTAAGCAAATTATCAGCAGTGACTCAACCTGCTTCTGCTTCTGCTTCCATTATTGTAATGGAGAAAGAGTTTCTGAATGCAGACAACATCAGATCTCTCTTCATTGAAACTCTACGCAGTCGACGACCTGTTCAAGTTTTATTATCAGTTCAACAGGGGAAACCTGTTACCAATCCATTATATCAGGATAATACGCAGCCAGATACGAGGAGTGAGGCGATGGAGTCATGTCCCAAGGTTGAGATTAAGAATTTTAAAGAGTTGATTAAAGAGGAGAATATTTATTTAATTACGGAGGCAGGAGATCAAGGGCGTTTACCTGTGCTGATTGTCGGCTTGCAAGATGGCAAAGAGAGAAAGCCTGCTGTTGTTTTCTTGCACAGTACAAATAAGTGCAAAGAGTGGCTTCGTCCTTTGCTTGAGGCCTATGCTTCGCGGGGATATGTAGCTATTGCAATTGACTCTCGTTACCATGGGGAACGTGCTAGTAATAAACCCACTTATCGAGATGCCCCTATTTCTTCATGGAAAAAAGGTGAAACTATGCCATTCATATATGACACGGCCTGGGACTTGATAAAACTAGCAGATTATCTTACACAGAGGGAAGATATTGACCCTGCCAGAATAGGAATTACTGGAGAATCACCGGGAGGAATGCATGCATGGTTTGCTGCTGCTGCTGACACGAGACATGCAGTGGTTGCCCCTATAATTGGCGTGCAGGGATTTCGTCGGGCCATTGACAATGATAAGTGGCAAGCTCGAGTTGCCAGTATAATGCCTTTATTTGAAGAAGCTCGAAAAGATTTAGGCAAGAAAGAAATTGACAAACAAGTGGTGGAGAAGGTATGGGATAGGATTGCTCCAGGTCTGGCCTCTAGCTTTGATTCACCATACACAGTTCCCATCATCGCGCCAAGGCCGCTGCTGATTGTTAACGGTGCAGAGGATCCCCGTTGCCCACTTGAAGGTCTAAAAGTCCCTAAACTAAGAGCACAGAAGGCTTATGAAGATGCCCATAGTAAAGATAAGTTCAAGCTAATAGCGGAACCTGGAATTGAGCATAAAATGACACCATTGATGGTGAAAGAAGCAAGTGATTGGCTGGACAAGTACCTCAAGGAGTGA
--
>comp15465_c0_seq1_m.26119_Y
ATGGTGGCACCAACCGGGGCGTGGATTTTGTTGTCGGCGGTGTTAGTAGTAGTCAATATTATAACACTAACTGAAGCAAACTCTGAAGGAGACGCTCTTTACAGTCTTAGAAAAAGCTTATCCGACCCGGATAACGTCCTCCAGAGCTGGGATCCCACCCTAGTGAACCCCTGTACTTGGTTTCACATCACTTGCAATCAAGATAATCGCGTCACTCGACTGGACTTGGGAAACTCAAATTTATCTGGACATCTAGTATCTGAACTCGGGAAGCTGGAGCACTTGCAATATCTGGAGCTCTACAAAAACAATATTCAGGGAACCATCCCTACTGAGCTTGGTAACCTCAAGAGCCTCATCAGCTTGGATTTGTACAACAATAACATTTCCGGGACTATTCCTCCTTCCTTGGGGAACTTAAAGTCTCTTGTCTTTTTACGTCTTAACGACAACCGATTAACTGGACCAATCCCCAGGGAACTTGTTGGTGTTTCAAGCCTCAAAGTTGTTGATGTCTCAAACAATGATTTATGTGGAACAATTCCTACCAGTGGTCCATTCGAGCATATCCCTTTGAACAACTTTGGGAATAATCGTCGACTTGAAGGTCCGGAGTTGTTGGGACTTGCGAGTTATGATACAAATTGTTCATGA
--
>comp16967_c1_seq1_m.26144_Y
ATGCTAAGAACACTGCATCCACCGTCACCTTCTTCAATTATCACTGTCTTGAAACAAAGCAGTTGCAGAGCTTCTTGTTTTCATATAAAGCTCTCTTCTGATAGTGATACCACCAGGACTAGAAGACTTGCTCTCTTTCAACTTGGTGCAGCAGCTGCTATCCCCCACTCCCATTTGTTCGCTTTCAAAGCATCTCACTTATTAAGAGTGGATGCCGATGCTACCACATTTCCCAAAATGCTACCTGTGACCACTCATTTTGCTGACCAAAACGTATTGGAGTGGGTTTAAAATGATCAAAGAAGAATGCTTCATGCTGTTTATCGTGTTGGCAACTTGGACAAGACAATAAAATTTTACACTGAATGTTCGGGGATGAAGCTGTTAAGAAAGCGTGACATTCCAGAAGACAGATATTCAAATGCTTTTCTTGGATATGGACCCGAAGTTTCTAATTTCACCCTCGAACTTACTTACAATTATGGAGTT
--
>comp18798_c0_seq2_m.26159_Y
ATGAGTGATGAAGGAGAAAGGACCTGCCCACTCTGCGCTGAGGAGATGGACTTGACTGATCAACAATTGAAGCCTTGCAAATGTGGTTACGAGATATGTGTTTGGTGCTGGCATCAAGTCTTGGAAATGGCAGCAAAAGAAGAGACAGATGGGCGGTGCCCAGCATGTAGGAACCCTTACGACAAGGAGAAGATAGTAGGGATGGCTGCAAACGCTGAGAGAATGGCTGAATTTCATACGGAGCGAAAGAAATCACAGAAGACCAAAACAAAGATATTTGAAGGAAGGAAGCAGCTCAGCAGTGTTCGGGTGATTCAACGTAACCTTGTGTACATAGTTGGGCTACCTCTTAACCTGGCAGATGAAGATCTTCTTCAACACAGAGAGTACTTTGGGCAATATGGGAAGGTTTTAAAAGTGTCTATGTCCCGGACGACACAGGGGGTCATTCAACAGTTCCCAAATAATACTTGTAGTGTATATATAACTTACTCAAAAGAGGAAGAAGCAATTCGTTGTATTCAGTCTGTACATGGATTTATCTTGGATGGTCGATCTTTAAAGGCTTGCTTTGGGACCACAAAGTATTGTCATGCATGGCTGAGAAATGTGCCCTGCACAAATCCAGATTGTCTATACTTGCATGAGATTGGTTCACATGAAGATAGCTTCACAAAAGATGAGATTGTGTCTGCATTCACTAGGAGTAGAGTGCAACAAATTACCGGTACAAATACATCAAATAATATGCTCCGGCGTTCGGGTAGTATGCTGCCTCCACCCCTGGATGATTTCAGCTGCAATAGTTCTGCTTCTGCACCAAATCCCATAGTGAAAAATACATCAAATAATCCAGTGACTACATCTAAAAGCTCACCTCCGAATGGAAGCTCTGGCAGATCTGTTGCACTTCCTGCAGCAGCCTCATGGGGGGCACGTGCTACTAGTCAGCCTCAAGCTGCCAATTCTACATCTTTAAATGGAACAACCAAACCTATATCAGACATACTTAATGGCTCCCTAGCATTCTCATCAGTAGTTACAAATGCAACCCAGGCTTCTATATTGCATAGTGATGTTGGTAAAAGGACAACCTGGCATGACGATGGACAAAGTATTAACGGTAAATTGAAATTAGATCCTTCAAAACCAGAGAAACCAAATGCCGGTATAGATATCCAAGCCAATGTACTAGAGAAACCAGTTGCAAACCTTGATACTGCTGATTTGACCTTGAGTAATCAGTCTTCCAGTCTGCCAACATTTAAGCATGATGACTCGGGCTCTGGTTTTGTGTCAAATGGTTCAGGCTGTTCTGTGCATAATTCTTCATCTACCGCAAATGGGGGAGTTGCTTCTCCTGATAATGCATCAATAAAGATTGATTATAATGTAAGAAGCGAAACTTCTGGCTTATGTAGAACTAGTAGCTCACTTACAGATAATATTGCTGTAAAATTGCCTGAAAGTCGAGGGTTACAACAATCATGTGCGGACCAGTATAGTGAACCGTCACTTTCACCAGCAACCGAGAAACATTCTGCTCCTAGTGATCTTTCTGATTGGAATACAGATTCACAAATACAAACGGCTTCAAACACTGTTTCAGAAGTAGAGGAAGATATAATATCATTCGATAATCAGAGACTTAAAGATCCAGAAGTTGTAAGCCGTACTGCTTATATGCCATATTCAGCCAATTCATTTCGTGTTTCAAATTGTTCTAGGCCTCACACCCTCCAACATAATGAGCCTTTCGGTGCTGTAAATTTAAATGCTGATCGTCCTTATGTAGATAATAGGGTTAGCGACCAAGCACTTCGTGCATCTAATAGTGCTGTGATAGCAAATGGATACCATGATAAATTGATCAGCATTTCTGCTGGGTTGGATAGAAACACAGAGCAATATCGTCTCCCAAATGAAGTAGAAAATAAGCACATGGGAATGTTACAGGATGATGCTACTGCTTTAGATGCAGGCGAGGACAGCATAATTTCGAATATTTTGTCATTGGATCTGGATTCATGGGATGACCCGTTAACATCACCACAGCATTTGGCGAAATTGCTTGGTGAAACTGACAAACAACCTAGTTCTCACAAAATGTCAAGTTCCTGGAAAGTTCAAAATAATCATCAGTCAAGATTTTCTTTTGCGAGACAGGAGGAATCGAGAAATCATGGAGTTGATGCTGATACGTCTTTCAGTGTTTTTGGGCAGATGCAAAAGAACCTTTCATTTGGCCAGGATATTGCAGAAAACAGACTTTCATATATGGATAAGTTTGACACTGGAAATGGTTTCTCTTCCAGTAATTTTGGTGAATCTGAACTTTTTGGAAATGCTCCTTCAGTTTTCTCTTCTAATAAGCCTTCTGCAGTATCAGTTCCTAGATCTCAAATTTCTGCACCGCCTGGATTCTCAGTTCCTAGCAGAGCTCCACCACCTGGATTTTCTTCTCATGAGAGGATGGACCAATATTTTGATGGTATATCTGGGAGTCATCTGCTTGACTCCTCTTCGTTGCTGAGAAGTACATATCAGGCACCCCCAACTGGAAATATTAGTCCTAATGGGGATATTGAATTCATGGATCCTGCAATTTTGGCAGTTGGTAAAGGGAGACTTCAAGCTGGGCTTAACAATCAGGGTTTAGATATTAGATCCAGTTTCCCTCAGCAATTAAGTGCTTTTGAGAATGATCCAAGACTTCAGCTGTTGATGCAAAGATCTTTTTCACCACACCAGAACTTCAGATATAATGACCTCGGGGATAACTTGTCCTCTCTTACTGATTCTTATGGCATTTCTTCAAGGTTTGTGGACCAATCACAAATGAACAATCTGTCTCCGTTTATGCAAGTACCCCTTCAGCATTCTAGGAATGGGATTATGTCAAATGGACACCTCTCAAATGAGCACATTTCAAGTGGGCACATGTCTGGTGGGCACATGTCGAGCGGGCACCTGTCGAACGGGCACCTGTCGAGTGGGCACATGTCGGGTGGCCACATGTCGAGTGGGCACATGTCGAATGGACATTGGGATGGCTGGAATGAAGTCCAGGGTGTAAATAATCTGGGTGTAGCAGAACTACTTCGGAATGAGAGACTGGGATTGAACAAGTTCTTTGGTGCTGGGTATGAAGATTCAAAATATCGGATGCCAAATTCAGGAGACTTGTATAACAGAACGTTTGATATGTAA
--
>comp14709_c0_seq2_m.26269_Y
ATGCAGTCACTTCAAGAAAAAGCATCTCAATGGAGCGGAGTCTCCAACGCCGATGCTTTGGCTATCGACACCACCAATTTGTTCAAAAAGCTCGGCCTCCAGGCTTTCATTAACCTCTCCACCAATTTCTATAACAGGGAATATGAAGATGAAGAAGAAGAGCGGTTTAGGTTGATATTTGCTAATTCAAAAAAAGAAGAAGCTATTCAGAATCAGTATGAGTTTTTTGTTCAGAGAATGGGCGGTCCTCAGCTTTACTCTCAAAGAAAAGGCCATCCCGCTTTGATCGGACGCCACAAACCATTTCCTGTTACACACAAAGCTGCAGAAAGATGGTTGCATCATATGCAGCAGGCATTGGATAGCACCACTGAAATTGACAATGAGTCAAAAACAACAATGATGAATTTTTTCAGGCATACTGCATTCTTTCTTGTGGCTGGAGATGAGTTGAAGAATCAACACCAGAAAATGCCATGTAAGAACTGCAAAAACCCAAAGCACGCTGCGGCCAGCGATTCAACTTAA
--
>comp11869_c0_seq1_m.26296_Y
ATGGCGATTGAGGCAGAGACCCAACCCCAAGACAAGGCTAGCTCAGAGGTGGCGGCGACAGAGAAAAAAAGATGGACGCTTAATGATTTCGATATCGGAAAGCCGCTGGGACGAGGAAAATTTGGCCATGTCTACTTATCCAGAGAGAAGAGGAGTAATCATATTGTGGCCCTTAAAGTGCTTTTTAAGGTCCAGTTGCAGCAGTCACAAGTAGAACATCAGCTCCGACGGGAGGTTGAAATTCAGAGTCATCTTCGACATCCCAACGTTTTGAGATTATATGGTTTCTTTTATGATCAAAAACGCGTTTACTTGATATTGGAGTATGCAGCAAAGGGTGAACTCTACAAAGAGCTGCAGAAGTGTAAATACTTCAGTGAAAGGCGTGCGGCTACATATGTTGCATCATTAGCTCGGGCTCTGATCTATTGCCATGGCAAGCATGTAATACACAGAGACATTAAACCAGAAAACCCTTTAGTTGGTGCACAGGGAGAGCTCAAGATTGCAGATTTTGGTTGGTCAGTACATACATTTAATCGGAGACGAACAATGTGCGGCACATTGGATTACCTGCCCCCCGAAATGGTTGAAAGCGTAGAGCATGATGCTAGTGTTGATATCTGGAGCCTAGGTGTTTTATGCTATGAATTCTTGTACGGTGTTCCACCTTTTGAAGCCAATGAACACTCAGATACATACAAAAGGATTGTGCAAGTGGATCTTAAGTTTCCTCCTAAACCTATTGTTTCGTCTTCTGCAAAGGACCTTATTAGCCAGATGCTTGTTAAGGAATCGTCAAAGCGGATGCCACTGCATAAGCTACTTGAACACCCTTGGATTATTCAAAATGCCGATCCCTCCGGCCACTTTAAGTGTTGA
--
>comp11641_c0_seq1_m.26320_Y
ATGTTGGAGGTTGAAGAGATGGTTCCACCAACTGAGGCTCCAAAGAAGGTTCCACCAACTGATCAGGCTCCAAAGAAGGTTCCTGTCCCACAAAAATATTCAGAACAATTATCTCATCCACCTCTCAATGAAAGGATTCTGTCATCCATTAGCAGGAGGTCTGTTGCTACACACCCCTGGTGCGATCTCGAAATAGGACCTGGAGCTCCAAAGATATTCAACTGTGTGGTTGAAATAGGGAAAGGAAGCAAGGTAAAATATGAACTTGATAAGAAATCTGGACTCATCAAGGTTGATCGTATCCTTTACTCCTCAGTTGTGTATCCTCACAACTATGGTTTCATCCCCCGTACTCTTTGTGAGGACAATGATCCCTTGGATATCTTGGTTATCATGCAGGAACCTGTTCTTCCGGGATGCTTTCTTAGGGCAAAAGCTATTGGGCTTATGCCAATGATTGACCAGGGTGAGAAAGATGATAAGATCATTGCTGTTTGTGCTGATGATCCTGAATATCGTCACTTTGATGATATCAAGGAACTCCCACCACATCGTTTGGCTGAGATCCGCCGCTTCTTTGAAGATTACAAAAAAAATGAAAACAAGGAAGTTGCTGTTAACGACTTTCTTCCTGCCACTGATGCTTGTAAAGCAATTCAGCATTCCATGAATCTGTATGCAGACTACATAGTGGAAAGCTTGAGGCGCTGA
--
>comp8742_c0_seq2_m.26342_Y
GCCACGTCATATTCTCCAAACGAAATGACCGCCACTCAACATTCCCACCAAATCTTGCACCTCCACCACCCAATTCCCACCGTCTCCTCCCGGCGACTAACCACCAAATTCAACACCCCCTCCAAATTATCATTTAGAACTAATCAGAACTCCAAATGGATTCTCCGGCTTAGTCCAGTGGAGCAGAACCCACCTGCATCACAACAATCAACTACAGTTGATGTTAAAAAATTGGTGAATTTCTTGTATGATGATCTTCCTCATCTGTTTGATGATCAGGGTATTGATCGAACGGCGTATGATGATCGTGTTAAGTTCAGGGATCCAATTACTAAGCATGATAGCATAAGTGGGTACCTCTTGAATATTGCTCTTCTGAAAGTTGTCTTCAGACCTGAGTTTTTCTTGCACTGGGTTAAGCAGACAGGACCTTATGAGATAACCACTAGATGGACTATGGTTATGAAGTTCATGCCGCTTCCATGGAAACCAGAGTTGGTTTTCACAGGAACATCAGTGATGGGCATTAATCCAGAGAATGGGAAGTTTTGCAGCCACTTGGACTTTTGGGATTCTATAAAGAACAATGACTACTTTTCTCTTGAAGGTTTATGGGAAGTGTTTAAGCAGTTGAGGATATACAAGACTCCTGACTTAGAAACGCCCAAATATCTAATACTCAGAAGAACCGCAAATTATGAGGTAAGGAAGTATGAGCCATTTGTTGTGGTTGAAACAAGTGGAGATAGATTATCCGGGTCAACTGGATTCAATGATGTTGCTGGGTACATCTTTGGCAAGAACTCTAAAGAGGAAAAAATAGCAATGACTACACCTGTCTTCACTCAGGCAAATGATGCTGAACTTTCCAAAGGGTCCATTCAAATAGTTCTTCCATCAGAGAAAGACTTAAACAGTTTGCCAGATCCTAATAAAGAGAACATTAGCCTGAGAAAAGTGGAAGGAGGCATTGCTGCTGTACTGAAGCTTAGGGGAAAACCAACTTGAGATATTTCTGACGAAAAAGAGAAATCATAACGGGCAAGGCTTATTCAATACGGTCTTAACCCTAAGACAGGTTGTTTGTTTGCTCGCTACAATGATCCTGGCCGAACACAGAGCTTTATGATGTGGGTTGAAGTGCAAATATGGCGGGAAGAAGTTTCTCTGGAATAG
--
>comp9185_c0_seq1_m.26430_Y
ATGATGATGCGTGAGGAGATGGGGTTTTGTGGTGACTTGGATTTCTTCTCTGGTCCCATGGGGGATGATGTCACTGCTCAACAGCCCGATCCCGAAACCCCCGTGGAGGATAATTATAGTGATGAGGAGATTGATGTTGATGAGCTGGAACGCCGGATGTGGAGGGATAAGATGCGTCTTAAGAGGCTCAAAGAGCAAAACAAAAGTAAGGAGGGCATCGATATGGTCAAGCAGCGGCAGTCTCGGGAACAGGCTCGCAGGAAGAAGATGTCGCGCGCACAAGATGGGATTTTGAAATACATGCTCAAGATGACGGAAGTTTGTAAAGCTCAAGGATTTGTTTATGGGATTATCCCTGAGAAGGGAAAGCCCGTTACCGGGGCGACTGATAATCTTCGAGAGTGGTGGAAGGATAAAGTGAGGGTTGATCGAAATGGTCCAGCTGCCATAGCTAAGTACCAGGCAGATAATTCCATCCCGGGGAAGAATGAGGGCTGTAATTCAATCGGTCCAACCCCACACACTTTGCAGGAGCTTCAAGATACTTCTCTTGGTTCTCTCTTATCCGCACTTATGCAGCACTGTGATCCCCCTCAGAGGCGGTTTCCATTAGAGAAAGGTGTTCCTCCGCCATGGTGGCCTAACGGAAATGAAGACTGGTGGCCTCAATTGGGCTTACCCAAGGATCAGGACCCTCCGCCTTACAAGAAGCCTCATGACTTGAAGAAGGCATGGAAAGTCGGAGTTCTAACTGCAGTTATTAAGCATATGTCTCCAGACATTGCCAAGATTCGCAAGCTTGTGAGACAGTCCAAGTGCTTACAGGACAGGATGACAGAGAAGGAGAGTGCCACTTGGCTTGCAATTATCAACCAAGAGGAGGCATTAGCCCGGGAGCTTTATCCTGATGCCTGCCCACCTTTGGCATCAGCAGGAAGTGGATCTCTGATCATCCATGATTCAAGTGAGTATGATGTCGAAGGTGTTGATGATGAGTCCAACTTCGATGTGCACGAGTGCAAACCTGAAAGTCTCAATGCTTCTGGCTTGGGAATGGAAAGAATGAGGGATAGGCTGCCATTTCGGCAACCTTCTTATCCGATTAAGGGCGAATTGATCTCGAATGTTGATTTTATCAGGAAGAGAAAATTAAGCAATGATAGGAACATGATGGTGGAGCAGAAGATCTACACATGCGAATCTGTTCAATGTCCTTATAGTCAACTGCGCCTAGGTTTCCATGACCGGACTTCTCGGGACAATCATCAGTTAACTTGTGCATACAGAAGTTCGTCATTAGAGTTTGGAGGGTCAAATTTTCATGTCAGTGATGTGAAGCCTGTTATATTTCCCCAATCAAAGGCGGCTGCTCCGGCCAGCTTTGATCTCTCAGGAGTTCCAGAAGACGGGCAAAAGATGATCAGCGAGCTCATGTCAATCTATGACACCAATATCCAAGGCAACAAGAACACAAACACCGGCAATAATCAAGTTACTGAAAGTCACAATCTTTTCCAGCCAAAGGTTCACCATCAACAGGACAATTACTTCAGAGGTCAAAGCAACGCAATGGATGGAAATATCTTCGAAGATGCCAACGTCCACCATAACCATCAAATGTTCTCACATGATGGTAATCAGTTTGACAGGTTTAAAGCTCTGAACTCTCCGTTTGAAAGCAGCAACCAGCACAGCAACAATAACAACAGCAGCTTCAACATGATGTTTGGATCTCCATTTGATTTGTCGTCCTTCGACTACAAGGAAGATCTACAAGGATTGGCAATGGAGGCATTGCCGAAGCAGCAGGGCGTCCCAATCTGAGATACGTAA
--
>comp16988_c0_seq1_m.26518_Y
AGCTTCAACAATGAAGTGAATCAGCTAAATTACACCACGATCCTAAACATGTTTCTATCATCTTACCGCGCTCGCTTAGCTCTCCTCGCTCTCCTCTCCGCCTCCACTCTCTACTGCTTCTACAAATCACGCCGTCTCAAACGCCTCAAACTCAAAACCTCCTTAAACCCTAACGCTAATACTAACGTCGTTACTTCTTCTAACACGCATAATAAAGGTAAGCTCTTATTTATTTCACAAACAGGAACCTCTAAAACCCTAGCGCAACGCCTACATATTTTGTTTGAGTTAAATGATGTTTCATTTGACCTAATTGATGCCAAAGGCTATGAACCTGAAGACCTTTGCAAAGAGAATTTAGTGATAATTGTCGCTTCTACGTGGGAAGACGGGAAACCTCCTTTGAATGGTGATTTTTTAGCGAATTGGCTTGCAGAGAGTGCTGAAGATTTTAGAGTTGGTTCTTTGTTGCTTTCTAATTGTAAATTTGCAGTTTTTGGTGTTGGGAGTCGAGCTTATGGCGACAATTTTAACGCTGTCGCGAAAGATTTTTCTGGGCGATTGAAGGCATTGGGAGCTAAAGAGATTGTTGCAATTGGGGAGGGTGATGTGGATGGAGGTGAGCTGGATGCGGTTTTTGATGAGTGGAGTGGAAATGTAGTTAAAGTTCTGAAAGGAGGGAGTTTGGAGAATGGGTTTATTGGCTGTGAGAGTGATAACGAGGATGATGTTGTTGATTTTGAAAGTGATTATGATGATGAGGAGAATGGTGAGGTGGAGTCAGGAATTGTTGATCTTGAGGATATTGCAGGTAAAGCGCCTTCAAGGAGGGCGTCTGGTAAAGTAGTTAGTGAAGCTAATGGGAAGTTAAATGGCCCAAAAGAAATGGTGACTCCTGTTATCAGAGCCAGCTTGGAAAAGCAAGGGGATAAGATTATTGGTTCACATAGTGGCATTAAAATTTATAGATGGACCAAATCCCAACTTTGAGGCAGAGGAGGTTGCTACAAGCACTCATTTTATGGAATTGAAAGTCACAGGTGCATGGAAGCAACGCCTAGTTTGGCTTGTGCCAACAAATGTGTGTTTTGTTGGATGCATCATACAAATCCTGTAGGAAAGAGAGGGCAGTGGAAGGCGGATGACCCTCTAGAAATTGTGAACTCTGCCATTGATCAGCATATGAAGATGATTAAACAAATGAAAGGGGTTCCTGGTGTTACACTGGAGCGACTGAATGAAGGGTTGTCTCCAAGGCATTGTGCTTTGTCACTTGTTGGTGAACCTATCATGTATCCTGAAATTAATACACTTGTGAATGAGTTGCACAAAAGACGGATATCAACTTTTCTAGTGACAAATGCTCAGTTCCCAGAAAAGATCAAAATGCTAAAGCCTATTACCCAGTTATATGTCAGTGTTGATGCTGCAACAAAGGAGAGCTTGAAGGCAATTGATCGGCCATTATTTGGGGACTTCTGGGAGCGCTTTATTGACTCCTTGACAGCTCTTAGGGATAAACAGCAGCGAACTGTGTATCGATTGACACTGGTGAAAGGATGGAATACTGAGGAAGTAGATGCTTATTTTAACCTCTTTAGCATTGGACAACCTGATTTCATTGAAATTAAAGGCGTTACATACTGTGGAACGTCTGCTACATCAAAGTTGACAATGGAGAATGTGCCGTGGCATGCTGACGTCAAAGCTTTTTCAGAGGCTTTATCTCTTAAAAGTAAAGGGGAATATGAGGTTGCTTGTGAGCATGTCCATTCATGCTGCGTCCTCTTAGCAAAAACTGAGAAATTCAAAGTTGATGGCCAATGGTTCACATGGATAGACTATGAAAAGTTTCATAATCTGGTTGCTTCTGGAAAACCATTCAATAGCAAGGATTACATGGCTGCTACACCTTCTTGGGCTGTTTATGGAGCAACAGAAGGTGGATTTGATCCTGATCAGTCTCGCTATAGAAAGGAGCGACATCATAAATCAAGCCGTTGA
--
>comp14498_c0_seq1_m.26541_Y
AGAGGTAGGGCTTCCATAAAAAAAAATAGAATCTCCCCTTGTATGCTTGAATCTTCCCTCCATAAAAGAAGAGAAGCAGAGAGCCATATTAAATCATCAACCTCCCTTTTCCATTTCCATAAAAAAACCAAATATATAACCAAAATGAACCCCTCCGATCCCACCTCCGACGACCCAAAAGCCCCATTACTTCCTCTGAATCACGAACCCGTCGTAATTCAAAGGCAACCAAGCTCACATTCCATTATAGTCACCCCGCCCAACTTCTACATCCTTCTTGGGCCGCTTTTGTGCACAGTTATATGCCTATGGGTGAAGCTAGATGCTCCGGCGACGAGCCGGAATATGCTGGGAGTTCTTGCTTGGATGTTCTCTTGGTGGCTGACTGAGGCCGTGCCTATGCCGATCACTTCCATGACGCCGTTCTTTTTGTTTCCGCTTTTCGGGATAGCTTCTGCTGATAGTGTTGCGAAATCGTATATGGATGATGTGATTTCCCTTGTTCTTGGTAGCTTTATCTTAGCTCTTGCTGTTGAACATTATAATATTCATCGGAGATTGGCCTTAAATATAACTCAGCTATTCTGTGGAGACCCATTGAACCCACCGCTGCTCCTCCTGGGCATATGCGCAACAACAGCATTTGTAAGCATGTGGATGCACAACGTGGCGGCGGCCGTGATGATGATGCCGGTAGCCACCGGTATCTTACAGCGGCTACCACTGAACCAAACTCAAAACAAGGACGTGAGGAACTTCTGCAAAGGGGTAGTTCTTGGGGTTATATACTCCGCCGCTATCGGAGGAATGAGCACCCTGACCAGCGGAGGTGTCAATCTGATATTGGTAGGGATGTGGAGGAGCTATTTTCCTGAGGCGGATCCTATTAGTTTCAACAGTTGGTTCTGTTTCGGGTTCCCATTGGCTCTGATAATATTTTTGGGTTTGTGGGTCATACTCTGTTTGTTGTACTGTTCGAGACGGTCGAGGGGGGAAGTCTCGGCTTATTTGGACAAAACTCATCTGAAGAGAGAGCTTGAATTATTAGGTCCAATGGCTTTTGCTGAAAAGATGATATTAGCCATATTTGGGACTTTAATAGTTTTGTGGATGACTAGAAGCATAACAGATGGCATTCCTGGCTGGGGATCTCTCTTCAATGATCGCGCGGGGGATGGCACAGTTAGTGTATTGATGGCAACATTTCTATTCATAATTCCAAGCAAGAAGCAAAAGGGAGAGAAATTAATGGACTGGAACAAATGCAAAAAGCTACCATGGAACATAGTATTACTACTGGGAGCTGGTTTTGCAATTGCAGATGGAGTCAGAACCAGTGGCCTAGCTGATGTGCTATCAAAAGCCTTAGACTTTTTACAGGAGGCTCCACACTTTGCGATTGCGCCCATTGTCTGTCTCATAAGTGCTACAATCACTGAATTCACATCCAACAACTCAACCACCACTCTCGTGATCCCTCTGCTCATCCAGATAGCGAAAACGAAGCAAGTCCACCCTCTGTTGCTCGTTATTCCGGGCGCCATCGGAGCTCAGTTTGCTTTCTTGCTTCCCACGGGAACACCTTCAAATATTGTAGGGTTCACTACTGGACATATTGAGATCAGTGATATGATCAAAACTGGTGTCCCACTTAAGATTGTCAGTATTGCAGCGCTCTCTGTTCTTATGCCCACGCTAGGAACTTATGTTTTTGGGACAAATGGACAAATTCAAACTGTTTCATAG
--
>comp14424_c0_seq1_m.26573_Y
ATGATGGCCTCGAAAGGTGGCAAAGCGTCTCCGAAACTACAACAAAAATCCCTCGGTGTTCAAAGAGTGGAAGGAAACAATCTGAAGACTTTGCCATCACAGGTTTCAAAGGCGAGCAAGTCTGAGCTTCTAAATCATGAGCAGACGCCAACTTCAGCGGAAAATGCATTAAATCAGGATACACCGAGTGTCTTTGAAAATCAAAAGCTGTCGAATTCCCATAAAGAACGGATGGTTGATTCATTGAGTAAGAAATTGGAATCAAGTTCTTCCTTAATGACGCTAGAAAAAGCATCTACTGAGGCAGATTCCTCCATCAACGAGACCAGAGGCTCACAGGATGTTTCTGTCGATCAAGAAAAGAAAATATCAGAGTATGTCAGTGTTAAAAGTAGTTCTGTATCTGCAAAAATGAGTGATGGAAACAGCAGTTTTGCGAAGACTAGTGGAAGTACCAAGACCGGTGTTGATTATGTTGAAAGTGGAAAAAGTAGCATGTGTAGAGGAAGCACAAGTAGTGATATAAGTGATGAGAGTACATGCAGTAGCTTTAGTAGCAGTATCAGCAAACCGCATAAAGCAAATGACTTGAGATGGGAAGCCATCCAAGCTGTTAGAGTAAAAGATGGTTCTTTGGGTTTGAGTCATTTCAGACTGCTGAAGAGGCTGGGTTGTGGGGACATTGGGAGTGTCTATTTGTCCGAGTTGAGTGGAACGAAGTGTTATTTTGCAATGAAAGTTATGGATAAAGGCTCTCTTGCTGGTCGTAAGAAGCTACTTCGTGCTCAGACGGAAAGAGAAATACTTCAGTCTTTGGACCATCCTTTCCTTCCAATTTTGTACACTCATTTTGAAACAGATAAATTCTCATGTTTGGTGATGGAGTTCTGCCCTGGAGGAGATTTGCACATTCTTAGGCAGAGGCAACCAGGGAAGCATTTTCCTGAGCAGGCAGTAAAATTTTACGTAGCCGAGGTCTTGCTCTCTTTGGAATACCTCCATATGCTGGGGATAATTTATCGTGATCTCAAGCCAGAAAATGTCCTTGTGAGGGAAGATGGGCATATAATGCTGTCGGATTTTGACCTTTCATTGAGATGTGCTGTAAGTCCAACACTTGTCAAAACCTCATCTCTCGAGTCTGAGCCCTTGAGGAAAAAACTCAGCATATTGTGTTCAACCAACTTGTATTGCGCCTTCCTGCATCCAGCCATCATGTGTTGCTCCTACAACATGCTTTTCGCCCCGCCACTTTTCTAG
--
>comp14424_c0_seq1_m.26574_Y
ATGGCAGAGCCAACTGATGCCAGGTCGATGTCATTTGTGGGGACCCATGAGTATTTGGCACCTGAAATCATCAAGGGTGAAGGTCATGGAAGTGCAGTTGATTGGTGGACGTACGGAATTTTTCTATATGAGCTCATGTTTGGTAAAACTCCTTTCAAGGGATCTGGGAATCGCGCCACATTATTTAATGTTGTTGGTCAGCCCCTTCGATTTCCAGAAGCACCAGTTGTGAGTTTTGCTGCAAGGGACCTTATAAGGGGATTACTTGTAAAAGAACCGCAGCATAGATTGGGACACAAGCGTGGAGCAACCGAAATAAAGCAACACCCTTTCTTTGAAGGTGTGAATTGGGCGTTGATACGATGTGCTACCCCACCTGAGATTCCAAAGCCAGTTGAAGTCGAGCGCATACCCGACCCACCATCAACAAGTGAAAAACCTAGTGGAGCTCCTCCACCTATTCCTGAAAAAAAAGGTTCTGATAATTATTTGGAGTTTGATTTCTTTTAG
--
>comp11397_c0_seq1_m.27212_Y
ATGGCGAATCGAGTGAGGGAAGATGAGAAAAATGAACGGGTAATTAGAGGACTTTTGAAGCTTCCAGAGAATCGTCGATGCATTAATTGTAACAGTCTGGGCCCCCGATACGTATGCACAAATTTCTGGACATTTGTTTGCACCCCCTGTAGTGGAATACATCGCGAGTTCACACACAGAGTAAAATCAATATCAATGGCTAAATTTACTACACAAGAAGTTACTGCTCTTCAAGAAGGAGGAAATAAGCATGCAAGAGAAATCTATCTTAAAGAATGGGATCCACAACGTCAGTCTGCCCCTGATAGCAGTAAAGTTGATCGCCTTAGGGACTTTATTAAGCATGTTTATGTGGATAGAAGATACAGTGGAGATAAGAACTATGGAAAGCCTCCTAAGCTGGGAGACAAAGATGACTCGTACCGAGGAGGGTCTCGAAGTCCACCGTATGAGGATACGTATGAACGTCGTCATAGTGAAATGTCTAGTCCTGGTGGAAGAAGCGATGACAGGAATTCCAGACATGGTTATGATGAAAGAAGAAGCCCTGGATATGATCAAGAAAGTAGACAGTATAATGATCATCGGAGAAGTCCTGCTCGTCCAGAGGTAGTCAACGATTGGCGTCGGGAGGATAGATTTGCAAATGGAAGGAAAGCTGATGACCATAGAGCCTCTGATGGAGAATCTAAGCTAGAAAGCAGGTCACCTGAGCGGCTGAAAGATCCAGAATCCTCTAGTCCACCTGTTGTGCGGCCTGTTAGAGAAATTTTGGGGGACGACATAGTGCCTCATCGTGTTGGTGAACCTCCCAAAGCCAATATAAGGGCTGCTGATGGATTTTCACAGACACAGAGAACTGCTTCTTCTAGTAGCTTGGGATCTACAAACAGTAATCCGCCAGAAGTCAAATTGGAGAATGCTGTAAGCTTAATTGATTTTGATGCTGATCTTGAACCACCTGTTACTAGCACAGTGCCTCAAGCACAACAAACAACTGCATCCCACTCGATTGCACAACCAGCTAGTGCAACTAATGACAATAATTGGGCATCTTTTGATTTTAACCCTGATGTGAAGGCGAGCCAAACTTCTCCACATGCCAATTCCCTGGACGCTGTTCTCTCGCTATTGTCAGTTCCAGCTTCTACACCCCGTCATGCAGCTGGACCAGGAGCTGCACCTGCTGCACCAGTTATGTCGGCCGGAAATGCACCTGGCACCCCCCATGATACAAATGCTTCTGTAGTGAATACAATTAATAGCCTGCCAACGTTTCACCCTGTTGGTGTTTCAACTGTGGCCCCTGGATTGGCGCCTCCAGTTCCTGTCAATGGTGGGCCATGGCCTAGCGTGCAGCATCAACAACCTTTTCAGTTTCCAGCTTCCAGTGGTCAGCCTACCAATCAACAATTTACCCCTCCATTCAATGGTGCATTAGGCAATCAGCCATGGAATTTTTCAGTGGCCTCTAATGTGCCCACAAACTTGAATACACAAACCGCCGGAGCCCCTCATGGGGTCTCAGCGCCTGTTCTGGGTTCTGCATCACAGCCCCCAGCCATAGATGTAAAATCAAGTGGAAGACAAGAATTGCCTGCGGATCTTTTCACAGCAACCTATTCATCTTTTCATGCCCCAGTTCATGGGTGGCAAACTGGTCCGCCCCGTGGTGTGGGGTTTTCCATGCAATATATCAATGCTCCAGTGCCCATGCCAATGCCAACTTCCATCCAGCCTTCCAAATCGATGAATCCTTTTGATCTCAATGAGCCATTCCCGGCGCAAGTCCAAACTTTTCCTACAATGGCGTCTTTGCAAGGGGCTCTCCCAAACATGCCAACATCTTATGGCTTACAGCATAACTCTGGTCTTGGTGGTCAATCATCAGTGTGGACGCCGTCCCACTCATTACCTTATCAATCAGCGTTGCCTCCTCAGCAACCGTCTTATGTGTCAGCTATACCCCCAAGAACATATATGGGACAGCAAATGCCAAGTAGCATGGCACTTTCTGGGCCCCAAGGAACCTTTGGTACTGACAGAGCTGCTTATGGTACCGTAAATATGGATCAACAGTTAGCCGGTAAATTCTCAGCTCCTGCAGCCCCATCGCCATTCTCTTCTATCGGAGGGAACCCTTTTGGCTGA
--
>comp15902_c1_seq1_m.27255_Y
ATGCTTAAAGATTGTATTATTCTGTTATTTTTAGTGCTTAAATTTGTTTTTGAAGGAATTTTTAATCTAATGGGAGGAAGAAGCTCAAAAGGATCAAGTGGGAGAAGTATTTCATCTCATGGTTCAGCAAATTCATCATCATGGAATCAATATAACTATGCAGAAGTAACTCCATATCCATCAACTTCTCAGCAAAATCCTTATTACACCCTTCAGCATCCTCAAGTCCTTACTTCTTATGGATATGAGCCAGAGAGGCCTCACCCTCAGAAAAGATTGGATAGGAAATACTCCAAAATTGCTGATGATTACAAGACTTTGGATCAGGTCACTGCTGCTCTTGCTCAATCTGGTCGAGAGTCTTCTAATCTCATTGTTGGCATTGATGTAACAAAAAGCAATGAGTGGACAGGTGCAAGATCATATAATCGGCGAAGCTTACATCACATCAGCAACGGGCAAAATCCATATGAACAGGCGATATCAATTATTGGCAGGACGTTGTCTGCATTTGATGAGGATAACTTAATTCCT
--
>comp15902_c2_seq1_m.27256_Y
GAGGATAACTTAATTCCTTGTTATGGATTTGGAGATGCATCAACTCATGATCAAGACGTTTTTAGTTTTTACCAAGATGAAAGATTCTGCAATGGATTTGAAGAAGTCTTAACACGTTATAGAGAGATTGTTCCCCAACTTCGACTTGCAGGACCAACATCTTTTGCGCCCATTATTGAGATGGCTGTTACAATTGTTGAGCAAAGTGGCGGACAATATCACGTTCTGCTAATAATCGCTGATGGTCAGGTGACAAGGAGCGTCGATACACAGCACGGTCACCTCAGTCCCCAAGAGAAAAATACGATTGACGCAATTGTCAAAGCAAGTGAATACCCTTTATCGATAATCTTAGTTGGTGTCGGCGATGGGCCATGGGATATGATGAGAGAGTTTGATGATAACATCCCTGCTCGAGCCATTGATAATTTCCAAATTGTGAACTTTGCAGAAATAATGTCAAAAAACATAAATCAATCCAGAAAAGAGACGGAATTTGCTCTCACATCATTGATGGAAATACCTGCTCAGTACAAAGCAACTATTGAGCTTGGGATGTTTGGTCGACGGACTGGGAATTGTCCAGAACGGGTTCCTCTGCCCCCACCACTTCGTGGAGCATCTTCTTTCAGCAACAGCCCGAAAACTTCCCGGTCAAGCAGTTTTCAGCAACGTATACCTTCTCATTCTGGTCATGATGCATCGACGCCTTCTTATTCCCGATACAATGCATCAGTTCTTTCTTATTCTCCCGAGCGTGACAACCCGCTAGTTGCTCGATATGATACGCCAGTCAACACGACTCCATATTCAGGTTCTACTTATGATAACCAGGTTTGCCCCATTTGTCTCACTAATCGAAAGGACATGGCATTTGGCTGCGGACATCAGACTTGTTGTGACTGTGGAGAAGACCTTCAATTATGCCCCGTCTGTCGAAGCTCCATAGAGACCAGAATCAGGCGCTATTAA
--
>comp13243_c0_seq1_m.27340_Y
ATGTCAAAATTAATGGGTATTTGTTATAGTTTCATGGATCAGAGTTACTGCTATTTCATTATGATACCAGGTCAATATGGTGCACATGGAGCTTTAGGAAGTGAGATGCTTAGTGAGAGCAAGCTCAAGGATTTACTTCATGGCTCAGAATATGTTCTTACATATGAGGATAAAGATGGTGACTGGAAGCTTGTTGGTGATGTTCCATGGGAGATGTTTACTGAGACTTGCAGAAGGCTGTGGATCATGAAGAGCTCTGATGCCATCGGCTTAGCCCCAAGGGCTGTAGAGAAATGCAAGAACCGAAACTAG
--
>comp13243_c0_seq2_m.27341_Y
ATGATGGCTCCACCACTAATTGGTGTTGTGGAGGAGGAGGGTCAGAGCAATGTTACTATACTGGCTTCTTCAACCTCTGCAGAAAGTACATGCCTAACCGGCTCTCAACTAAAAGAAAGAAACTATATGGGACTGTCTGATTGTTCTTCTGTGGATAGTTCAGTAGCCCCCGGTGCATCCGAGGGAAGCAACACTCGGCTGAATATTAAGGCTACAGAATTGCGGCTTGGGCTTCCTGGGTCCCAATCTCCTGAAAGGACATCAGAACTTAACCTGCTGAGCTTGGCACAATTTGATGAGAAACCTTTCTTTCCTCTGCATCCCTCAAATGATGGCCACTGTGCTGCCTCCCAGAAAAATGTTGTTTCAGGCAACAAAAGAGGGTTCTCTGATGCTATGGTTGGGTTCTCGGAGGGTAAGTTAGAGGTCAATGTGATGCTATCACCCAGGCCCTCGGCAAACTTGGGACTCAAACCTGGTTCTGCACTAGAGAAATTTGTACCTCAAGGAGCTAAAGTAAAAGATGGAGTTACTCCAAAGGGAGGACATGATAGGCCTCATGGCCCTAATGATGCCAGAGCCAACCAGAATGATTCTGCAATCAACACTGGTGCACCAGCTACCAAGGCACAAGTTGTGGGTTGGCCACCCATAAGATCATTCAGGAAGAACTCTCTTGCTACCGCACCAAAGAACATTGAAGAAGTGGATGGTAAAGCAGGGCCTGGTGCTCTCTTTATCAAGGTTAGTCTGGATGGTGCTCCTTACTTGAGGAAAGTAGACTTGAGAAACTACTCTGCATATCAGGAACTCTCTTCTGCCCTTGAGAAGATGTTCAGCTGCTTTACCATAGGTCAATATGGTGCACATGGAGCTTTAGGAAGTGAGATGCTTAGTGAGAGCAAGCTCAAGGATTTACTTCATGGCTCAGAATATGTTCTTACATATGAGGATAAAGATGGTGACTGGATGCTTGTTGGTGATGTTCCATGGGAGGTGTTTATTGAGACTTGCAGAAGGCAGAGGATCATGAACAGCACTGATGCCATCGGCCTAGCCCCGAAGGCTGTAGAGAAATGCAAGAACCGAAACTAG
--
>comp17865_c0_seq1_m.27622_Y
ATGTCAAAGTCTCCCTCCTTTCATGTGCGAGAGGAATCCTCTTCTACTTCCCCAACCAGGGGATCAAAGGGGATACCAGAAATGGATGACCCGGAAAATATAGTGGCTACAGTTGCTCGCTTTATTGAAAAGCTCCATGCTAGACATTCTTCACCACATGAGAAAGAACTTATCACAGCACGTTTGCTTAGTCTGGCCAAAGCTAAAAAAGAGGCTAGGGCAGTCATCGGTTCTCATGTCCAGGCAATGCCATTGTTTATATCCATACTCAGGAGCGGCACGCTTGGGGCAAAAGTCAATGTTGCTGGAAGTCTTAGCGTACTCTGCAAAGATGATGACTTACGACTAAAGGTCCTTCTTGGTGGTTGCATCCCGCCTCTACTCACACTTTTGAAGTCTGAATTGATTGATGCAAGGAAGGCAGCAGCTGAGGCAATATATGAAGTTTCATCTGGTGGGCTTTCAGATGACCATGTTGGTTTGAAGATATTCGTTACAGAAGGTGTAGTGCCAACCTTATGGGATCAGCTCAATCCACGGAAAAATCAGGACAAAGTGGTGGAGGGATTTGTCACGGGGTCCTTGAGAAACCTTTGTGGCGACAAAGATGATTATTGGAGAGCTACACTTGAGGCTGGAGGAGTAGATATCATTGTGAGTCTTCTGTCGTCAGATAATGCAGCTGCCCAGTCAAATGCAGCTTCTCTCTTGGCGCGGTTGATGCTGGCTTTTAGCGATAGTATACCTAAAGTGATTGATTCTGGAGCAATCAAAGCTTTGCTTCAGCTTGTGGGCCAAAACAACGATATTTCTATCCGTGCTAGTGCTGCTGATGCTTTGGAGGTTCTATCTTCAAAGTCAGTAAAGGCTAAGAAAGCAGTTGTAGATGCAAATGGTATTCATGTGCTCATTGGGGCTGTGGTGGCTCCTTCTAAAGAATGCATGCAAGGAGAGTTTGCCCAGGCGCTACAGGGTCATTCAACACGAGCTTTAGCAAACATTTGTGGTGGTATGTCTGCTTTGATACTGTATCTTGGAGAACTAGCACAGTCCCCTCGCCTGTCTGAACCAATTGCTGATATAATTGGAACACTTGCCTATGCTTTGATGGTCTTTGAACAGGAGTCTGGTGCTGATGAGGAATCATTTGATGCAACAATAATAGAGGACATATTGGTATTGCTTTTGAAGCCCCGTGATACTAAACTGATTCAGGAGCGTATTCTTGAGGCAATGGCTAGCCTGTATGGAAATGTCCACTTGTCAAGATCACTTGATCATGCCGAAGCAAAGAAGGCTCTTATTGGACTTACAACAATGGCTGTTGGGGAAGTACATGAGTCTTCAATAATTTATTTAACCACTTTATGCCGTCCTGGAATAGGCATCTGGGAGGCCATTAAAATGAGAGAAGGAATTCAGTTGCTCATATCATTATTGGGTTTGTCCAGCGAGCAGCATCAAGAGTATGCTGTTTGGCTGCTAGCAATTTTGACTGACCAAGTTGATGACAGCAAGTGGGCTATCACTGCTGCTGGTGGAATTCCTCCATTGGTACAATTGTTAGAGACAGGATCTCAGAAGGCAAGGGAGGATGCAGCACATGTTCTCTGGAACTTGTGTTGTCATAGTGAAGATATCCGGGTCTGTGTTGAAACTGCTGGAGCAGTCCCAGCATTCTTATGGCTCCTTAAAAGTGGTGGATTAGAAGGTCAAGAAGCCTCCGCTAAGGCACTCAAAAAGCTTGTCCTAACAGCTGATGCTGCTACTATCAATCAGCTGTTAGCTCTGCTTCTTGGAGACTCCTCTGGCTCAAAGGCCCACATTATAAGAGTTCTAGGTCATGTACTTACAATGGCACCACTCAAGGATATTGTTCATAGGGGATCTGCTGCTAATAAAGCATTGAAATCTCTTATCCAGGTTCTCAATTCTTCTAATGAGGAAACTCAAGAGTATGCAGCTTCTGTTCTTGCTGATATATTCAGCACAAGACAGGATATTTGTGATAGTCTTGCAACTGATGAGATTCTAAATCCTTGCATGAAGCTTTTGACAGGTAATAATACTCAAGTTGTTGCAACGCAATTGGCTCGTGCATTGAGCGCCTTGTCTCGTCCGACCAAGACTAAAGCTACCAGCAAAATGCCTTATATTGCAGAAGGGGATGTCAAACCTCTAATAAGGTTGGCTAAGACTTCTTCCATTGATGCTGCTGAAACTGCAGTTGCTGCACTGGCTAATCTTCTCTCTAATCCCCAGATTGCCGCTGAAGCTCTAGCTGAAGATGTTGTTGCAGCATTGACAAGAGTCCTTGGGGAAGGAACTTCAGAAGGCAAGATGAATGCATCACGGGCTCTTCATCATCTACTGAAGCATTTCCCAGTGCCTGATGTGCTCAAGGGAGACGCTCAGTGTCGTTTTACTATTCTTGCAATTCTTGATTCCTTGAATGCAATGGACTTGAATGGCACTGATACTGCCGATGTTTTAGAAGTAGTTGCACTCTTGGTCAGGACAAAACAGGGCGTGAATGTGGCTTCCCATCCTTGGACTGCCCTCACTGAAGTACCCTCTAGCTTAGAGTCTTTGGTTTACTGCCTGGCCGATGGGGCCCCTTTGCTGCAAGACAAGGCAATAGAAATTCTATCTCGGCTTTGTGGGGAACAGCCAGTAGTGCTAGGTGATCTGTTGATTGCAAGATCAAGATCGATTGGCTCTCTTGCTAATAGAATAATGAGCTCCTCCAGTTTAGAAGTGAGAGTTGGAGGAACTGCATTGTTCATATGTGCCGCAAAAGAACACAAAAAGATGGCAATGGATGCCCTTGATTTGTCAGGATACTCGAAGCCCCTCATACATGCGTTAGTGGATATGATGAAGCATAATTCTACCTGTTCATCTTTAGAAGTTGAAGTCAGAACTCCAAGAGGTTTCTTTGAAAGATCAGCCTTCCAGGAAGGTGATGAGTTCAATGTTCTTGATCCAGCCACTATTTTAGGAAGTACTGTTGTGCTGTGGTCACTGTCAATGATTTCTTCATTTCATGATAAGAACAAGCTTATTGTTATAGAAGCTGGTGGACTTGAAGCTCTATCGAACAAACTTTCAAGTTATACTTCTAATCCTCAGGCAGAATATGAGGATACAGAAGGTATATGGATCAGTGCCTTGCTCCTGGCTATCTTATTCCAAGATGGAACAGTTGTGCAGTCTCCAACAACAATGAGGATCATACCTTCACTTGCTCATTTGCTAAGATCTGATGAAATGCTTGATAGATATTTTGCTGCTCAAGCAGTGGCTAGTCTTGTTTGCAGTGGAAACAAGGGAATAATTCTCGCAATTGCAAATTCAGGTGCTGTTGCTGGGTTGATAACACTAATTGGTTACAAAGATTCAGATATGCCAAACCTTGCTACATTATCAGAAGAGTTTTCTCTGTTGCAAAAACCTGGTCAAATTATTCTCCAACACCTTTTCGAAATTGAAGATGTAAGATTTGGCTCTACTGCTTCCAAATCTATTCCTTTACTGGTGGATCTCTTGAGACCAATCCCAGATAGACCAAGTGCCCCTCCAATTGCTGTCGAACTCTTAACTTGCATTGCTAATGGTAGTGATGCAAATAAATTAATCATGGCAGAAGCTGGAGCTCTGGATGCTTTAACAAGATACTTGTCTTTGAGTCCTAAGGATTCTACAGAGGCATCTATTGTTGAGCTGTTTATAATCCTATTCAGGAATCCTGAAATCATTAAATATGAAGCTTGCCTTAGTTCCTTGAATCAACTCATAGCAGTTCTTCATCTGGGGTCAAGAGATGCTAGATTAAGTTCTGCAAGGGCTCTTCATGAACTTTTTGAGTCTGAGAATGTCAGAGACTCTGAGTTAGCATGGCAGGCTGTTCCACCGTTGATTGACATGCTTAATGCTGCATCAGAGACTGAGCAAGAGGCTGCTCTTGTGGCCTTGATGAAGCTGACTTTTGAAAATACTTCAAAAGCAGTCCTATTCACTGATTTGGAAGGTGATCCACTTGAAACATTGTACAAAATATTATCTTCTTCATCTTCCTTGGAATTGAAGAGATATGCTGCACAGTTTTGCTTTATGTTGTTTAGTAATGCAAAATTTAGAGCAAATCCAATTGCCTTAGAGTGCATGCAGCCTCTTGTATCCCTTATGCAGTCTAATACGAGTTCGGTTGTGGAGGGTGGTGTTTGTGCTTTTGAGCGATTATTGGATGATGAACAGCTGTCGGAGCTTGCAGCAAGTTATGATAGTCTCGTGCATCTTCTTGTTGGCTTGATTTCTGGGACAAATTATCGACTTATTGAGGGAAGCATCAGTGCTTTAATAAAGTTGGGAAAAGACAAGGCCCTGCGGAAATTAGATATGGTCAATGCAGGTATTATATATAAATGTCTTGTACTACTCCCTATTGCCCCTAGTTCATTATGCTCTGCAATTGCAGAATTGTTCCGCATTTTGACAAATAGTGGCGCAATCGCCAAAAGTTCAGATGCTGCAAACATAGTAGAACCCCTCTTTATGCTTTTGCTTCGCCAAGATTTTGGTTTGTGGGGACAGCATAGTGGACTACAGGCACTTATAAATATTTTGGAGAAGCCACAAAGCCTCGTTACATTGAAATTTACTCCCAGCCAGGTCATTGAGCCTATGATCGCATTTATGGAATCTCCATCTCAAGCTATTCAGCAACTTGGCACAGAGTTACTATCTCATCTTCTTGCCCAAGAACATTTTCAGCATGATATCACAACAACAAATGCAGTCGTGCCACTTGTGCGGCTGGCAGGAATTGGAATATTGAACCTTCAACAAACAGCAATAAAGGCACCGGAACAGATTTCCATAAGCTGGCCAAAGGCGGTTGCTGATGTTGGAGTTATTTTCGAGCTTGCAAAAGTTATCATTCAAGATGCTCCTCAGCCGCCTCCTGAATTATGGGAAAATGCTGCTCTGGTTTTATCTAATGTCATGCGTTCTAATCCGGGGTACTACTTCAAGGTTCCTCTGTTGGTCCTAGTGAAAATGTTGCTCTCAACACATGATAACACTATTAAAGTGGCTCTTAATGCTTTAATTGTTCATGAAAAGACTGACTCTTCAAGTGCAGAGCAAATGGCTGAAGCTGGTGCTGTGGATGCTTTATTGGATTTGCTTAGATGTCATCAATGTGAAGATTCATCTGGAAGATTGCTTGAAGCTTTATTTAATCATGTTGGGGTACGAGAGATGAAGGTTTCCAAATATGCTATTGCGCCTTTGTCACAGTATTTGTTAGACCCACTAACTAGATCAGTAACTTGCCGGCTACTTGTAGCACTAGCTATTGGAGATCTCTCTCAGCAGGAAGGACTTGCTAGGGCCAGCGATTCTGTTTCAGCATGCCGTGCCCTGATAATCTTGCTTGAAGATCAGCCGTCTGAAGAGATGACGATGGTAGCAGTTTGTGCATTGCAGAATTTTGTCATGAACAGTCGGACTAATAGGAAAGCTGTTGCAGAATCAGGTGGCATCTTAATAGTTCAGGAACTATTGTTGTCTCAGAGTTCCGACGTTGTTTGCCAGGCAGCCATGCTGATCAGATTTCTATTTTCTAACCACGTACCCCAAAAATATGTGTCAGATGAGCTTATCAGATCTTTGACAGGTGCACTTGAGAGAGGGTTGTGGTGTTTAGCAACCATCAATGTACAAGTTCTGAGAACCTTGAATGTCATATTTACCAACTTCCCTAAGCTCCATGCATCGGAAGCAGCTACCCTATGTATTCCCTACTTAATAAATGTACTCAAGTCCGGCGGAGAGGTTGCTCAGGAGGCTGTATTGGACACCCCATGCTTGTTAAAGCAGTCGTGGTCTGCCATGGCAATAGAGATTGCAAAATCTCAAGCAATGGTTGCAGCTGAAGCTATTCCTATTCTGTAAGAACTGATGAAGACCTGTCCGCCGAGTTTTCATGAAAGAGCAGGCCTCTTGTTGCATTGCTTACCCGGGTGTTTAACTGTTACAATTAAGCGTTGGGACAACCTTAAACAGGCGATGGGAAAAACAAACGCCTTCTGTAGATTGACAATTGGCAATGGTCCTCCCCGGCAAACCAAGGTGGTGAGTCACAGTATATCTCCAGAATGGAAAGAAGGGTTCACATGGGATTTTGAAGTAGCACCTAAGGGACAAAAGCTTCACATAATTTGCAAAAGTAAAAATACATTCGGCAAATCAACTTTGGGCAGATTGATCATCCAAATTGATAAAGTCGTGACTGAAGGAGTATACAGCGGGTTATTCAGCCTCAATCATGACAGTAACAGAGATGGCACGTCCAAAACCCTTGAAATTGAAATTACTTGGACAAACAGGACGCCAGAATGA
--
>comp17102_c0_seq1_m.28287_Y
ATGAAGAACATGAACAACCACGACAACAATAACAGTTCGACCCTGGATTCAAGATTCAATCAAACTCTCAAAAATGTCCAAGGGTTGCTTAAAGGTCGCAGTATTCCTGGTAAAGTACTATTGACTAGAAAAAACGATCCACCAGAGGATCTAATCTTACAAGAAAGGTCTCCTAGTTTTGGAAGGAGCTTTTCAGAAAATGATGCCGGCACAAGTGATCGAATGGACATGTCAAAGCAAGCAGAAACTTGGGGTTCAGGCAAGAAAAATGATAATGCAGCAACAAACAAGCTGAAACCTTCAATGTCGAATGTTGAATTTGAATCGAAACCGAAAGATATTCACAAGCCCCCTATTGGTGCTAGAGCTACAGATTCTGTAAGGATTATGAAGTTTACTAAGGAGCTATCAGAAACAACAGTAATATTAGAGAGATTGCGGGAGTTAGCTTGGAGTGGTGTGCCGCCATATATGCGCCCCAATGTTTGGAGGCTTCTCTTGGGATATGCACCGCCTAATCTTGATAGAAGGGAATGCATTTTGAGAAGGAAGCGGCTTGAGGATCTTGATTGTGTTGCTCAGTTTTATGAATTTCCAGATACAGAACGTTCAGATGATGAGATCAACATGCTTCGCCAGATATCTGTTGATTGCCCAAGAACTGTACCTGATGTGACCTTTTTTCAGCAAGAACAAGTTCAGAAATCCTTGGAGCATATTTTGTATACATGGGCAATTCGGCATCCTGCAAGCGGATATGTGCAGGGAATAAATGATCTTGCTACACCTTTCCTGGTTGTTTTCTTGTCAGAACAATTACAAGGCAACATTGATAAATGGTCCATAACTGATCTATCTCAGGCCAAAATCTGCAATATAGAGGCTGATTGTTATGGGTGCCTATCAAAGTTATTAGATGGAATGCAAGACCATTACACGTTTGCTCAACCTGGAATTCAAAGACTTGTGTTCAATTTGAAGGAACTGGTTAGGCGCATTGATGAACCTGTTTCGAGGCACATGGAAGAACAAGGGCCTGAATTTCTTCAATTTGCTTTTCGCTAGTTCAACTGTCTTTTAATACGCGAGATCCCTTTTCATCTTGTTGCCCGCCTGTGGGACACATACCTTGCTGAAGGAGATGCATTGCCAGATTTCCTTGTGTACATATATGCCAGTTTTCTTTTAACGTGGTCAGACAAGCTTCAGAAGCTTGAATTTCAAGAAATGGTGATGTTTCTACAACACCTTCCAACTCAGAACTGGACACACCAAGAGCTGGAGATGGTACTTTCTAGAGCATATATGTGGCACAGTATGTTCAACAGCCCCCCCGGCCACTTAGCTAGCTAG
--
>comp6958_c1_seq1_m.28384_Y
ATGTTGGGTCAGAAGCAAGCAGAAGAAGCAATAGTAGTCTCTAATATTAGTGAGACAGAATATGAAACTGGCAAAGAAGAAACTTCATCAGTAGCAGCTGAAGATCACTCCATTCTCAGTGTTAAAAGCTTTCTTTGGCATGGTGGCTCTGCTTGGGATGCCTGGTTCAGCTGTGCTTCCAATCAGGTGGCGCAAGTTTTATTGACACTGCCTTACTCATTTTCTCAACTGGGTATGCTGTCAGGAATCATTTTCCAAATATTCTATGGAATTGTAGGAAGCTGGACTGCTTATCTTATCAGTGTACTCTACATTGAGTACAGAAACAGAAAGGAAAAGGAGAATGTTAATTTCAAGAACCATGTTATCCAGTGGTTTGAAGTGCTTGATGGTCTACTGGGACCATATTGGAAAGCAGCTGTTCTAGCATTCAACTGTACTTTCTTGCTGTTTGGATCTGTTATACAGCTGATTGCTTGTGCAAGTAATATTTACTACATAAATGACCATCTGGACAAGGGAACTTGGACTTACATATTTGGAGCTTGCTGTGCCACTACTGTGTTTATACCTTCTTTTCATAACTACCGAATTTGGTCCTTTCTTGGCCTTGGAATGACCACTTACACTGCCTGGTATCTCACTGCAGCAGCTTTAATTCACGGCAAGGTTGAAGGTGTAACACACAGTGGTCCAAAAGAGTTGGTGTTATATTTCACCGGAGCTACCAACATTCTGTATACCTTTGGTGGACATGCTGTGACTGTTGAAATAATGCATGCAATGTGGAAGCCACAAAAGTTCAAATACATATATCTGATAGCAACACTCTATGTTTTCACACTAACACTTCCGTCAGCTTCCGCCATGTACTGGGCCTTCGGCGATGAGCTTCTGAACCATTCCAACGCCTTTTCTCTTCTACCCAAAACCAGATTCCGTGACGCCGCCGTTATCTTGATGCTTATTCATCAGTTTATAACATTTGGATTTGCATGCACGCCGTTGTATTTCGTGTGGGAGAAAGTGATCGGGATGCACGACACGAAGAGCATTTGCCTCCGGGCACTTGCACGGCTGCCGGTGGTGATTCCGATATGGTTTTTGGCTATTATTTTCCCTTTCTTTGGGCCGATTAACTCCGCCGTGGGTGCTCTTTTGGTCAGCTTCACTGTTTATATTATCCCTGCTTTAGCTCATATGCTCACCTACAGAAAAGCTTCTGCTAGACAGAATGCAGCAGAAAAGCCTCCTTTCTTTTGCCCAAGCTGGACCGCGGTGTATGTGATT
--
>comp14391_c1_seq3_m.28728_Y
ATGGATTTAGCGACGAGTTGCAAGGACAAATTGGCGTATTTTCGTATAAAAGAGCTTAAAGATGTCCTTACACAGTTGGGTCTTTCTAAGCAAGGGAAAAAGCAGGATCTTGTTGACCGAATATTAGGTGTTCTTGCTGATGAACAAGTTCCAAAGACATCAACGAAGAAGACTTCTATTGGAAAGGAAGAGGTGGCAAAATTAGTTGATGACATTTACAGAAAAATGCAGGTTTCTGGGGCCACTGATCTAGCATCTAAGGGTCAGGGCGTGTTGGAGAGCAGTAAGACAATTATTAAAGGAGAAGTTGATGATGATCATTTTCGCTATGATACAAGAGTACGTTGTCCATGCGGTAGCTCATTGGAGACTGAATCAATGATTAAGTGTGAGAAGACTGGATGTAACGAATGGCAGCACATAGGTTGTGTTATAATTCCTGAAAAACCAACGGAGAGCACTCCTCAAGTTCCTGACTTGTATTATTGTGAGATTTGTCGGCTTGGCTGGGCTGACCCCTTCTGTGTTACTATTGCACATCCACTTTATCCCGTCAAGTTGACCGCTACTAATATTCCGGCTGATGGTTCAACCCCATTGCAGAGTGTGGAAAAAACATTTCATCTCACTAGGGCAGACAAGGACTTGCTGACAAAACAGGATCATGATGTTCAGGCTTGGTGTATGCTTTTGAATGATAAGGTTCCATTTAGGATGCAGTGGCCTCAATATGCAGATTTACAGGTCAATGGTGTTCCTGTTCGTGCTATAAACAGACCTGGTTCACAGTTATTGGGGATTAATGGTCGTGACGATGGTCCAATTATTACACCATGTACGAAAGATGGGATAAACAAGATATGCTTAAGTGGATGCGATGCTCGTATTTTTTGTTTAGGAGTTAGAATTGTAAGGCGACAAACTGTTCAACAGATACTCGATGGGATCCTCCGGCAGAGTAATGGTGAAGATGGTGAATGTTTTGAAGACGCACTTGCTAGAGTATGTCGCTGTGTTGGTGGTGGAGCAACAGACAATGCTGACAGTGACAGTGACTTGGAAGTAGTTGCAGACTCAATTGGTGTTAATCTTCGCTGTCCAATGAGTGGTTCTAGAATGAAGGTTGCAGGAAGATTTAAACCTTGTGCTCACATGGGCTGTTTTGATCTTGATGTGTTTGTGGAAATGAACCAGCGTTCAAGGAAGTGGCAGTGCCCAGTTTGTCTGAAGAACTACTCAGTGAAGAATGTGATAGTCGATCCATATTTTAATCGTATAACTTCTATGATGCGGCATTGTGGTGAAGACATAACTGAACTTGAGGTGAAGCTTGATGGTTGTTGGCGCGTAAAAACTAAAACTGAAGCTGAACGTAGGGATGTTGGTGAACTTGCACTGTGGCACAAACCTGATGGTTCTTTGTGTGTGTCTAATGGTGGAGAACAGAAATCTAAAGTGGAAGTGGAAAGACCGATCAAACAGGAATATACATCAGAAGGTCATAATGGTACTGGTTTGAAACTTGGAATTAGGAAGAACCGCAATGGCTTTTGGGAAGTAAGCAAACCTGAGGGCGTAAACACCTCCTCTTCTGGCAATAGATTACAAGAAAGGTTTGAGAACATTGAGCAGAAAGTCATTCCTATGAGCAGTAGTGCCACCGACAGTGGTCGGGATGGTGAAGATGCAAGTGTTAATCAGGATGGTGGTGGGAATTTTGACCTCACTAACAATGGGATAGAACTTGATTCTTTGTCTTTGAATGTAGATTCAACATATGGATTCCCTGATAGAAACTTTTCTGCACCGATAGGAGATGCAGAAGTTATTGTTTTAAGTGATTCAGATGATGATAATGATTTATTGTTGACATCTGGTACTATTTACAAAAATAATCAAACTGATGATGGTGGGGCTGCTTTTGCAATGCCGCCTCCTGGAATTGCAAATCCTTATCCTGAAGATCCTTCAGTTGGGAATGGTTTAGGTTTTCTAAATCATAATGATGATGAGTTTGGTATACCCCTCTGGCCACTCCCATCTGGAAGCCAACCTGGCCCAGGGTTCCAATTATTTAATTCAGATGTTCCAGACTCCTTAGTAGATTTGCAGGGTGGTCCTATAAACTGCCCCATGTCGATGAATGGATTTTCTTTAGGTCCAGAGACTGTTATGGGATCGGCTAGTTTAGTTGCTGATTCTTCTGCTTGTAGATCTGGTAGTGACATAAATGATGGCTTGGTTGATAACCCCTTAGCATTTGGTGGTGAAGATCCCTCTCTTCAAATCTTTCTTCCGACTCGGCCTTCAGATGCTTCTGCGCAGTCTAGTATGGGGGATCAGGCTGATGTGTCAAATGGTGTTCGTAGGGAGGATTGGATCTCTCTTAGCCTTGGCGGTGGTGGTGCCACCGGCAGTCATGGTGATTCCGTTCCTGCTAATGGAGTGAATTCAAGACAGCAGGTGCCTTTGAGAGATGGTGCCATGGAGTCTTTGGCTGACACCGCTTCTTTGCTTCTTGGTATGAATGATGGTAGATCTGAGAAGGCAAGTCGGCAAAGATCTGATAGTCCTTTCACATTTCCTCGCCAAAAACGTTCAGTTTGTGTTATGAAGGAAATCAGCATTATCCCTGGGAATTTGATGGTTTGGATGAGGCTTGAGGCATTTTACAGTAGTCTTAGCACCCGAAGATATTTTCTGCCATCTGTGAGGTGTAGGCCTTACATATGCCCGCTTTTCAATTTTGTGCGGGAAAACCTTGGTTTCTGA
--
>comp17948_c0_seq2_m.28833_Y
GAAAAAGGCAGATCCTTGAAAGATGTCGGTGCAATTGGTGGAAGTGGATTTAAAATTACTCAAAGTCCACAGCTATACAATATCAAAGAAAATGAACTTGCGGTTAATACCAATGCGGATGATGCGCTAGAGGGGTCCTTAGTTGAGAATTCATTAGCTGACAAAAACAGCGGCAACAAATGCACCTTTGTGGAAAAAAATAAATCACCATTGGTGTGTGTTGATACCAGCAAAGAACATGCCGAGCTTCGAAGTCTTGGACTTTTAATTGAACAAGTTCCTGTTGAAAATCATGGTTTGTGTTTGAATGATAACTTGGTGCTTATGGATTCTTCTGTTGAACAGCGGGGGAACAATAATATTGAGAATGTTTCAGGCATTAATGATTGCCCAAGGGAATCAAAAAGTTCTGACGATTACCCCTTTATGAAGCAAGATGCAGGCTTTAATATGGATATGGATGCAGAGCCCTTATCCTCAGAGGCATCAGTTGAAAATGGCAAATGTCGCGGAAGTGATTATGAGCTTGAAAATCAAGCTTGTCTTTCCAATCTTTGGTCGTCATCTGAGACAAATGAAAATCAGATACCATTGGCCACAAATGCTTCTGTCTCTAAGGCATTTTGTTCTTTGAATGAACAAACCAACGAAACTTCAAGTGAAACTAATCAGCAGGATATGCAAGAAGATTTGTCGTTGACTACTCCTTTGCAAGCCGAAGGTAAGATTAACATTCATCTAGGCAATGGAAATAGTAACAGTGAACTGCAAAACGGGTTGGAAAGTGTCATGACCCCCGAAGAAGTTGCAGATACTAAAAGCTCACTCAAGAAACCAGGGGAAGACAAGAAGCAAGATACCCTGGTTATAAAACCTCCATCAAATGCTGTTCCTTTCTCAGATGAATGGTTAGCTGCTTTTGAAGCTGCTGGAAATAAAATTCTAACCAAAAAAGGTGGCGATGTTCAAAATTCCCCCTCAGACAAGTCTCTACCCGAAGCAAGTCCTTGGTCCCCGGTAAAGAGGAGAAACAACCAAGAATTAGGACCATATGACTGTACAAAATTTACGAATCCCAATTGA
--
>comp11162_c0_seq1_m.29033_Y
AATAGATCACACCATCACCAAAAAAACATAAAATCTCTCTTTTCTTTCTTCTTTACTGCAACAAAATATACAGTACTGTACTATTATCTACACATTTCTCTCGTTCTCTTTCTTTCAAAAATACTTTATAATTTACTGCTGCAATTCTTTCATGTTGTTATAAAACCCACAGAATCATCCATCCCCACCTCACTCTTATCTATTTCTATTTCTTTCTCTAAAAGTGAAATAGCATATCAAGAACTGAATTTAATATTATTTTTTGACCTAATAATAATGGAGATGATGAAATCAGCTGATGAAGAACAGCGGCAACATTTTCATGTATTGGCTGTGGATGATAGTATTCTTGACAGGAAGCTTTTAGAGAGATTGCTAAGAGTTTCTTCTTATCAAGTAACTTTTGTGGAGTCTGGAGATAAAGCTTTAGAATATCTTGGATTGCTTGATAATCTAGAAGATAATGAACCTATTTCTGCTCCAGCATCACCATCTTCCTCTTCTTTCAATATTTCTCAACCAACACAGCAAGAGGGAATGAAAGTGAATTTGATCATGACAGACTACTGTATGCCCGGAATGAGCGGCTATGACTTACTCAAAAGAGTCAAGGGATTGTTTTGGAAGGATTTTCCAGTTGTGGTTATGTCATCTGAAAATATACCTTCTAGAATATCCATGTGCTTGGAAGGAGGAGCTGAGGAATTCTTATTGAAACCACTTCGATTATCAGATGTGGAGAAGCTGCAGCCTCATCTTCTAAAAACACCGCCTGATGATGACACCATTAATGGAAGCAACGCTAAGGATAATAATATTAGCAAAAGAAAGGCTATATCTCCTGAACCTCCTCAGAGAAGATCTAAAAAATGA
--
>comp17192_c0_seq1_m.29073_Y
ATGTCAGAACAAGAGAATGATATGCAGGAAAAACCGCAATGGATAGAACTCGAGCTTCCGGGTTTGTTTTGTACTGATAAAGTTCGAGAACTCCATGCAACAATCCAACACGATTGGGATCCATTGAGACGATCAGCATGCCAAACGGCAGCTGGAAGAGCTCTATGGAAACATGTGATTGACGATCCACTTGCAGATTTGCTAGCAGGAGAAACATACCTCAGAAACCTCCACGACAAGATAAAGAATGATCAACTTAACAATGCCCGTGAAATTTCAGGGGTGCTTCTTGCAGTTCGAACCCTCTGGTTCGATTCAAATCTGGAAGCTGCTCTCAACTCTTTCAGTGGAGATGCACAGGTTGTTTTCCTTGGCGCAGGAATGGATACAAGAGCATACCGCCTAAGCTGCTTGAAGGAAAGCAGTGTCTTTGAAGTTGATTTTCCAGAAGTCTTAGATGTGAAAACAACTCTTCTACAGGAAGCCATGGAATCAATGGATGAACTTAAATGTCCAAAAATGATGGCAAAATCCCTACACAGAGTAGCAGCCGACATCAGAAATAATGACTGGCCCGAAAAGCTTCAGACATCAGGGTTCGTGCCACAGAAGAACACAGTATGGGTGCTAGAAGGCATCCTCTACTATCTCTCTCATACTCAAGCCATGCAAGTGCTGAAGAGCATAGCTGACAAGTGTGCCCTTGCCCACACAGTTCTGCTGGCAGATTTCATGAACAAACCATCCACCACAATGTCGGGTTCCATCTTTCATTTCTACAGTGATTGGCCTGATCATCTTTTGCCTCCTCTAGGATTTTCCAATGTAAGGCTTTCACAAATTGGGGATCCTGATGCTCATTTTGGTCTCATGGATGACCCATTAAATCTGTTCAACAGGCCCCGCAGCTTGCCCAGATCAATGCAGACCTACCCTGAAGATGGAAAGCCTTGTTGTCGTTTGTATTTGGTGCAGGCATCTGGTTTGCCTGATCAAACTAACCAACAGTGA
--
>comp16256_c1_seq2_m.29208_Y
ATGTTTGGTATTTCCTGTCCAAGATTCGGTACAAATAACTCTAATTTTCTGCTGGCTATTCTTCGTTTTGCATCTGCCAGACACTTCACAGCTGAAAATTTCATTGACAAAAAACATTCATTCACAGTTTCATATCTCATAAATTCATGCGGGTTAGCTCCAAAAGTTGCTCAATCCATCTCTAAGTGGTTTCAATTAACCACACCTGACAATCCAGATTCTGTTATTTTGTTCTTTAAAGACCAAGGATTCACTACTTCTCAAATCTCCAAAATTGTTAGGATAAGGCCCCGAGTTCTACGAGCCAAACCCAATAGCTCAATTCTGCCAAAGCTCGAGTTTTTACGTTCTGTAGGAGCTTCAAGCTCGGACCTTTCGGCAATTGTCTCAAGGAACCCGGATATATTGGTTCGCCATCTTGTTCGACCTCTCATTCCATTTTATGATATCCTCAAACGGGTACTTGTTACTGATGAGAAAGTGATTAGGACTTTGAAACGGTCGTCCATGTATTTTCCATCTATGAAGGACATTTTTAATGTTAATTTATCATTGTTGACTCAGATTGGTATGCCTCAATCTGGTATCGCTGAGCTAGTTCTTAAGTTTCCGTTAGCTATGTGCCTAAATGATGTCAAGTTTGCTGATAAGGTTAAGAAGATTATCGAAAAAGGATTTGACCCGACAAAGCGTTCATTTGTTATGGCATTGGGTGTTTTTCTTCAATTTTCTGATACAACGTGGGAACGCAAAATGGAGTTTTATAAAATGTGTGGTTGGTATGGAGATGAGATTTTATCGATTTTAAGAAAGAACCCATTGCCTTTGGCTATGTCTCAAAAGAGCGCAACGCGTGAAACGGATTTTCTTGTGGATAAGATGGGTTGGAAGCTTGCCTATGTCGCTAAGCTTCCAGTTGTTCTTTGTTGTAGTTTGGAGAACAGGATTATGCCTAGATGTTTAATTGCCAGAATTTTGCTTTTAAAGGGTTTGATCAAGACAAACGTCCCTTTATCTTCATTAATCGTTTCTTCTGATGAGCGATTCATGAAAACGTTTGTTTTGAAGTATAAGGAAGAGGTGCCTCAATTGTTGGATTTCTTTCAGGGAAAAGTCAGTATTGAAGAACTAGGATTTGGCTTT
--
>comp15981_c0_seq1_m.29347_Y
ATGGTGATCGCAGCAGCTGCTTCTTCACTCTCTCTCGGTAGTTCCAGTTGTCAACTATGCCATGCTGATGGATTTAATTGCTCAACATCATATAGGGGCGCCAACTCCTGGATCAAACCTCCTATTGACAGTCACAAAACTCCGGATTATTCCGGCATAAGGTATACAAATCCATATTTTGGAGCAACACATTTCTATTGGTTAACTGTAGGACGTGATCGTGGCCTTTGGAGAGCTTCTGTTGCTGCAGATTACTCTGATTCAGTTCCAGATTCTTCTAGTTATACAGGTGACCAAAGTTATCATCCTCTTGAAGATGTCAAAGTCCATAGAAGAATGCGAGACACACAACTTACACCCGCTGAAATAGCAAGGACAACTGTTGAGGCTAACAACAGAGCACTGCTTGTTTTTCCTGGGAATGTTCACAGTGAACCACATGAACAAATTTCATGGGCAGAGTTTCAGTATGTTGTTGATGATTATGGAGATATATTTTTTGAAGTTTTTGATGATAAAAACATCTTACAAGATCCTGGTGCTACTAATCCAGTGAATGTTTTGATTGGGATGGATATTCCAATGTACGAGAATAAAAGGATAGCCAATGAGTATAATGTCTTTGACATTGTCAGTATGGATGATATTCCATTTGATGATGATTATTTTGAGGTAATGGATTCTGAAGTGTCCGACATTCCAGTTGATTGGGGGATGCCTGAAACTTCCAGCTGGGTTCATCCTATTTATTTTGCAAAGTGCTTGACAAAGGCAACTGCTATGGAATGCAATACAAAGATGGATCATCCATCAAATGGTGTTTCCATTTTGGGTTGCTTGAGACCTGCCTTTGCTGATGAAGAATCATACATAAGAAGTTTATTTCACTGTGAAGACAGTGATGACTACAATTCCAACTGGAAAGATATGGAAATACTGAGCTTTAGCTCTAAAAGCGATGAAAGAAGCATTGGCTCAACTCTCTACAAATTAGAAATTATGAGGATAGAGCTGTTCTCTGTATACCGCACGCAGTCTGCAGTTAGTTTGCTAGATTTTCAGGATGCTGAACCAGATGCCCCTGTACAATGCACTTCTGAAATCTTAGAACACTTTAGTGAGATGGGAATCAGATGCAATGCTGCTCTTAAAGCTCCCTGCAAGAAAAAGGGCATTCACGTCAAGGGTGCAAATCTGATTGGGGTTGATAGCCTTGGCATTGATGTACGCATTTTTTCGGGAGTGGAAGTACGAACCCATCGTTTTCCCTTTAAAAACCGGGCGAGAAGTGAAGCTGCTGCAGAAAAGCAGATTCACCAACTACTGTTTCCACCATCTCGAAGAAAGAAATTTAGAAGTCATAGCGACGGGCATAAGGATTCAAAATTGTTCTAA
--
>comp8451_c0_seq1_m.29379_Y
ATGTCGAAGAAGAAGACAAGAGAGCCGAAGGAAGAAAATGTCACTCTTGGCCCTGCAGTTAGGGAGGGTGAACACGTTTTTGGGGTGGCTCACATCTTTGCTTCTTTTAATGACACTTTCATCCATGTTACCGATTTGTCTGGAAGAGAAACCATGGTTCGCATTACAGGTGGAATGAAAGTTAAAGCTGACAGGGATGAATCTTCACCATATGCTGCCATGCTTGCTGCACAGGATGTTACTCAGAGATGCAAGGAACTTGGCATTACTGCTCTTCATATTAAGCTTCGTGCTACAGGAGGGAACAAAACCAAGACACCTGGTCCTGGTGCTCAATCTGCACTAAGGGCACTTGCTCGTTCTGGAATGAGAATTGGTCGCATTGAGGATGTAACACCAATTCCGACCGACAGCACTCGTAGAAAGGGTGGTAGAAGGGGAGGGAAACGGTAA
--
>comp9176_c0_seq1_m.29827_Y
ATGGATATTGATCTAGATCACAAAAAACAAAATTCTATAAAAGTTGAAGTTGATATAAATTATGGAAACATTCTGGTAAAATCAGATGGCATAGGTTCAGGGTGTGTAGATAATGATGAAAAAGTATTTAATGTTCGAAGTACTCTGCTGAATGAAAAAAGCAAGCAAAAGGACCCTGAGGATGTAGAAGTTGACATAATTGCATCTAAAAACATCAATGACATCAAATCAGCTGAAGCTGAAGATCCAGATGCAACTGAATATTCAAGTTCATTTGCCGACACTCTCTCTGATACAGAGAAATTTTCTGGCCTAAGTGAAAATGAAGTGGAATCACAATTTTTTGGTGACAGCGATTTGGCATCCCCATATGATGCATTCAGTAGCACCTTTCAAACAAGGAAGAAGAAGTTAACAAATCATTGGAGGAGCTTTATACGTCCTATGAGTTGGCGGTGCAAATGGACAGAATTGAAGATTAAGGAAGTCGAGTCGCGAGCATTAAAATATGCTCGCGAGCTTGCAGTCTATGAAGAGAGAAAACAAATCTATCAAACTCCATATGATGGGTTTTGTTCAAAGTTGTCGCCATTTTCAAATCAATGTTATAGAAGATGGGCCAGAAAGAGGAGGAAGCGAAAGAGAAGTGAAGAAAAAACTGATACAACAGTATATGTGTCACAGCATAGCCTCTTTTCTTATATTGAAAGCAAGAGATCCAATCCAGATGGAAGTTCTATGATCGATGATTTTGATAATGCAGCAGCTACAGAACGACAGGCTGATTGCAATGACAACTTTGGGGATTAATTGTCTTTCGAGTTTCGATGTGGTGATAAATCCTCGGAGCAAGTCCTTCGGAAAATTGAAATAGTGCAAACTCGGATTCAAAAACTGAAGAATCAACTCGACTTGGTGATATCAAAAAATGCCGATAAATTTTCATCCTATGAGAATTTAAGCCTTCTCTCACCCTGTGATGGGCAGACTAGTTCTGCTCCTAGCCCTACATTATCTGCCGGTCATGGAGAAACAATTTCAATAGGAGCTATGCATAATGAAACTCAGCATATCTCCGAATATGACTTTGGGAACTTGGTTTTGCCTGATAGTGAAATTTTAGGTTATGGAGAGGCCATTCACGTACCTGATATAATTGAAAGCACGGTAGGAATGTTGTCTGCTGCTGATGTTACGTCACATCAGCCACAAATCAGAGATTCATGCGAATATATTGTGGATAATGTGCTGGTACATACTGAAACAGCCGATGGAGAAGGAGGCACTTTCGTAGCGACAAGCGCTCAACTTCTTGAGGAGCATCAGGAACCGGAGATAGGACATGAAGCAGAAACCCCCAACCCCTGTCCGATTTCATCCTCAGGATCCGATCCCATAACAAAAACCACCGTTGCACCAGAGGAATCAATTCTAAAATCATGTTTAGCCTCAGATTTCCAATTTCCAAAAAACAAGAGAAAGCGAGGAGAGAGGAAAGCGGGCTCTGGTGGACGGAGCAAGAAAGGCTCCGGTGATCCTGATAGCCAGTGA
--
>comp13452_c0_seq1_m.29857_Y
ATGAATACAAGAATGAGAACAAGATTGCAGTCCAAGAA---TGTTCCACTCAAGCCTGAAAAAGAAAATGTGGAACTAAAGGGAAACAAACAAAGAAATGGTACTAAAGCAGCTAAAACTCGACAAGCATTGAGCAGAGAAAAGAAATTATCATTGCAATAAAACGTTGATAAACTGAAAAAAAAGTTGAGATATGAAGAGAATGTGCACAGAGCTTTGGAGAGAGCTTTCAACGGACCTTTGGGAGCTTTACCCCGGCTGCCTCCTTATCTGCCTGCACCTACACTAGAGCTTCTTGCAGAAGTAGCTGTCTTGGAAGAAGAGGTTGTTAGGCTTGAAGAACAGGATGTGCATTTTAGGCAGAGCTTATATCAAGAAGCTGTTTACATTTCAAGCTCCAAGAGATATGTCCAAAGTTTTGCTGATTTGTATGACTTATCACCCAATAAGAATCCGGATCATGAAAATATAAAGACCACTGCTAAAAGAATAGGTGAATCGACCACATCCACAGTTACCCACTCGCGATCTCTCTCAGTGGATGGACAGGGGAAAGAGAATCAATTGTGTGCTAATTCTATGAAGAGTAACAAAAGTTCCTCAATCCATGAAGCTCGAACAAGTGAAATGCCGGTGAAAAGACCGCCATTTGAAAATAAACCAGCTGAGAAGCATTTACATCCACAGAAATTGCAGCTTGAATGTAGAGCAGTAGGCTACGATAATGCAGAAGCAAGAAATCGTGGTATTGGAGATGAGCATCTATCAGGGGATAATTATCCAAACAAGATTTCGGAGGACCTTGTGAGATGCTTGTCAAACATTTTCTTAAGAATGAGCTCAAGGAAGACCAGACAAACTGCAGAGAATCTGCCTTTTTTATCGACATTAGTTTATCTAGAAAATGATGAAGAAATTGAACGTAGAGATCCTTATGGTATATGTTCAGAATTTAGATCGGAAGACGTTGGTCCGTATAAAGGTTTATATGCTATTGAAGCTAGAACAATCAATCCGAAACGAACATCAAACTCTCTCTTTCTACTTCATATGCTAAATCTTTTACTTGAAAAACTCGTGTCCGTCAACTTACAGAACCTTACCCATCAAGAGAAGCTTGCGTTCTGGATAAACGTTTACAATTCCTGCATGATGAATGCATTTCTAGAACACGGTATACCAGAAAGTCCCGAGATGATTGTTGCACTAATGCAAAAGGCAACAATAAATGTTGGGGGTCACTCATTAAGTGCAATAACTATCGAACATTTCATCCTCCGACTGCCTTATCACTTAAAATATGCCTTTTCGAAGGGAGCCAAAAATGACGAAATGACAGCAAGGTGCAAATTCGGATTGGAGTTATCCGAACCATTAGTTACGTTTGCCCTTTCCTGTGGAAGTTGGTCCTCCCCTGCTGTGAGAGTGTACACTGCATCTCAAGTTGAAAATGAACTGAACGCAGCGAAAAGAGATTATTTGCGGGCGGCAGTTGGGATTTCATCAAGGAAATTTGCAATTCCAAAGTTATTGGATTGGTATTTACTCGATTTCGCAAAAGACTTAGAGTCACTGCTGGACTGGATCTGCCTGCAGTTACCAAGTGAGCTGGGGAAAGAAGCAATTAAGTGCCTTGAGAGAGGTAAAAGCGAGCCTCATTTGCAGTTTGTTCAAATTATGCCATATGAGTTCAGTTTTAGATACCTTCTGTATACATAA
--
>comp18797_c0_seq1_m.29884_Y
ATGGAAATTGATCTGAACCATGCAGTGACTGAGTTGGAGAAGATCAATAACAATGCGTTTTGTGCTAAAAATGGGGATTCTAGCTCCTCATCATGCTCTTCAAATTCATCTTCACTTCATGGTTCCTCTTCAATTTACTCGGAGCTTTGGCATGCTTGTGCTGGGCCTCTTACTACACTTCCCAAGAAAGGAAATGTGGTTGTTTACTTCCCACAAGGACACCTGGAGCAAATTGCATCTTCTTCCCGCTTTTCTCCTATGGAAATGCCTACTTTTCATCTCCAACCACAGCTCTTTTGCACAGTTGTGAATGTACAACTCCTTGCTAATAAGGAGAATGATGAGGTCTATACTCAGCTTGCTTTGCTTCATCAACCAGAGTTGGCAGGACAATGTTTAGAGGGAAAAGAGCTTCAAAAATTAGGGGTAGATGAGGAGAGTGCAGGAGGCTTGCCAGCAAAATCAACTCCTCATATGTTTTGCAAAACACTCACAGCTTCTGATACTAGTTCCCATGGAGGGTTCTCTGTTCCTCGTGGAGCTGCCGAAGACTGTTTCCCTCCTCTCGATTGCGAACAGCAGAGACCCTCTCAGGAGCTTGTGGCCAAAGACCTACATGGAGTAGAGTGGGGATTTCGGCATATTTATAGAGGTCAACCAAGAAGGCATCTGCTTACTCCTGGGTGGAGCATTTTTGTGAGTCAAAAGAATCTCGTGTCAGGGGATGCGGCGCTGCTTCTGAGGGGTGACGATGGGGAGCTGAGATTAGGGATTAGAAGAGCTGTTCAACCAAGAAATGGTCTTCCTGATTCCGTTATTGGGAAGCAAAATTCATATCCCAGTGTTCTTTCTCCGGTAGCTATTGCAAAACCCACTAAAAGCATGTTTAATGTTTTGTACAGTCCAAGGGCCACTCATGCAGACCTTGTTGTGCCCTGGAAGAAGTACATAAAGAGCATTATGACTCCAGTTTGCACTGGAACAAGATTCAAGATGAGATTTGAAATGGAAGATTCTCCAGAAAGAAGGTGCAGTGGTGTTGTTACTGGAATAAGTGACTTGGATCCTTATAGGTGGCCTAATTCCAAATGGAGGTGCTTAATGGTGAGGTGGGATGAAGATATCATGAGCAATCATCAAGAACGAGTTTCGTCGTGGGAGATTGATCCTTCTGCTTCACTACCACCCTTGAGCATTCAGTCTTCGCCGAGGCTGAAGAAATTAAGGACAGGTCTGCAAACAACACCACCGGATATCCCCATAACCGGATGGGGCGGGTTTTTCGACTTTGAGGAGTCAGGAAGATCCTCTAAGGTCTTGCAAGGTCAAGAAAATGTAGGGTTTGTGTCCCCCTTGTATGGATGCGACGCATTGAACCACCGACCGGATTTTGAGATGCAAAACCCAATGCATCAAAATCTCGTGTCAACTGGAATAGAAAAGGCAAACATTGGCGAGATAACAAGGGCTCGTCCTGCTACTTACACAGGCTTTCCGGAAACTGATAGATTTCCGAAGGTCTTGCAAGGTCAAGAAATATGTCCACTGAAATCACTGACAGGGAAAGGTGATTTCGACCTGGTTGCGTGGGGAAAACCTAATATCGGATGTGGTTCTTTCAACATGTATGAAGCGCCCAGACCCGGCTTCTACTCCCTCGGTGCAGAGAATCTTCAGAATATGTTTTTTCCTTATGGTGATTTATACAAATCCAGCCAAGAAGCTAGATTGCTCTCTTATGCAACTAATTTCCCAAGAGAAAGTTCCCAATTTGGTGCATCGTCTATTCAGACCGGTCTTATTAGAGATGAAGTTGGAAAGACAAATCAGCTGAATGATCCGAAAATGCAGGATCCTGTGCCTACTTCACCACCTTTAGGTGCAAATCTAAAAAACCAAAAGGACAACTCTTTGAGTGGCACAGGGGGCGGCTGTAAGCTCTTTGGATTCTCTTTGACTACAGAATCCACAAATCTGAACTCCCAAAACTCGGGTAAGCGGAGTTGTACAAAGGTAAGCTACATTAGAAGCAAAGCTAGATATGAACATACTATTTTGACTTTGTTTCTTACTTTTTGCATAATTGTATTGAAGGTTCACAAGCAAGGCAGCTTGGTTGGAAGGGCTATTGATCTATCAAGATTGAATGGCTACACTGATCTGCTGAGTGAACTCGAAAGATTATTTAGCATGGAAGGTCTTCTGCGAGATCCTAACAAAGGATGGCGCATTTTGTATACCGACAGTGAGAATGATGTAATGGTTGTTGGGGATGACCCGTGGCATGAGTTCTGTAATGTGGTATCAAAAATCCATATATATACCCAAGAAGAAGTGGAAAAGATGACGGTTGGGGTTGGGGGAATCGGTGACGATACTCAAAGCTGCTTAGATCAAGCACATGCTGTAATGGAAGCATCAAAGTCTTCATCAGTAGGGCAGCCAGATTCTTCTCCACAGTAG
--
>comp18769_c0_seq1_m.30088_Y
CAAACAAGTTTTGGCCATGTTGACGGTCACATTCAGTCAACAAACATAATATCTTTCACACAGGCTGCTGATTCCACCATTAAATATGACAAGATTGGGGATGATCTTATATCTCGTTCAGCTTTGCCTGTTTCTGATTCCGTTAAACATGAGAAGCCACCTACAACTCTGATGGAAGGAATTCCCAGCCAGGTCCAATTAATAGAGAAATATAAATGCCATAAATGCACCAGGGAGTACAAAGAATCAGATGAATTGCTGCAACACTTGCTTTCATTTCATCGGAGGGAATCAAAAAAGATTAGGCAAGAATCGGAAATGCATGAAGAGGGGAAAATAAAAAATGAAAAATATGAATGTCAATTTTGTCTAAAAACTTTTGAAGGCAGGCATTGTTATAACGGCCATCTTGGTAATCACATCAAAGACTATTTTAAGAGATTTGAAGCTTCAGGTGGACTCACGATTCAAAGGAGCACAGTATAACCAGCAATAGCTGTTCATTCTAATGTTCTGGAGATGCAAGTATCAAATGAACTTATTACAGGTTCTGTTGCTACACATTCATGCAATCAAACTAATGCTGAAATAAGATCTGATGTTCCAAGTTGTGAATTAAAAGAAAATTCTAAGGTAGAAGAATCTTCTTCGGCTAAGAAGGATATAGTTTTTAGCATGACCAATGATTATTCAAAGAAGATTAATGAAGCTACTGAATTTGCTGCTGTTGAACTTAATGTTTGCTCAGGTTATGAGTCAGTCTTTTCAAAAAATGAGAATTCTTCTACTAGTAAGTTTTCCTATGAAACGGCCATTCGCAAGTCCAACAATGACCAACTGAAGAACATAGGCAACCAGGAAGATTGTTCACAGAACTGTTTACTTGCTGCTGTTGAAAGGAGCCCAACAGGTGCAGCTCTCAACAATGAGGATCAGGCAATCTCAAGTTCAATAGATAAACATGACCCAGAGAGAGAATTACCTGTTGTGAGTTTCAAAGAAAATTCATTGGGTGGTGAAAATGTTAATGATAAACTTCTATGCAGCACAATAGATGGCATGAAATTAGATAAGAAGGGTTTTGGCATGAAAGAAAAACTGAGAACTGTTTCCGGATATTCTGCACTCCAAAAGGGTGTTACTGCTAACATGAAGGAGCAAAGAAGTTCGGAAGGGTCTTCATTTGTTTCACGTGGCAGTGAGCGAAGATATAGTTCTTTGAATAATGTGGATGGGATTTCAACTTCCATGGCATTGGAGATGACCCATGAAAGAGGTTCAAAAGAGGATTTATCATTATTTTTAGATCAGAAGACATGTCTCTGGAATGATAATTTGAACCAAGTTACTACTAGCTCGGTAGCTGATTCTGGATTTTATGAACTGTGCAAGTCCAGGAATGATGTGCAAACAGTTGGTTCTAATAACAACAGAACTTTAACAGTTGAGGATACTGTGACTAGACGTGAACCAGGAAGTAGTTTAGAAAGCTGCGCTGTGACTGGATCCTGGAATGAGCATTCTGGTTTGGCTAAAAATGCTACAAATGCGACTCCCAGAAGCTCAAGAAAGAAATTCTGGCAAGAGAAGGAATCTAACGGTAGCCAGCTCACCTTGTTTGGTGGTACGCAGTCTTTTGGCTTTGAAAATAATGCAGTTAAGGTTCCTAATTGTGGATCAGGGTTCGCCAATCATGATGATGTTCAGTACTCAAAGCACAGAGGGTTTAGCAAAGGTGATAATCTAGCTGTGGGTTCTGGAGCTAATTTTAAGCTGGAAAGAAATGCTAACAATTTTCTACTTGGTCCATCTAGTAATGAGCGAACATTTTCAATGGAGGATAAAGAAGTCTTAATGGGCACATCAGATTACCTCCTCCAGGATAGAATGTTCGAAGGACAATCTTGCAATGTGCAAAAACTTAATAATGAGAATAATGTGAGTATGATATCTTTTCTTCCAATGGATCAACGTAAAAATAAGGAAGTTCAAAGCTCATGTGCTGGTGAGCCACGCCTTGCTTTTCACGATAGTCATATGCAACAGAATGTTGATATTGGGAAAAACACGATGGAAACAAATTGTTTGAAGGGTTCGTCGCGTTTAAATTATGGTAATCAACAGAAATCTGTTATGGAAGATAACAAAACTGGTATATATAGCAGTACTCTGGATGAGTTGAAAAGAGCTTCTATAGAGAGCTTATTTGGTCCCTCTTGTGGTGAGCAAGACTTCAATGTTGAGAGTAACTTGAACATGGGATTGGCAGGCCAATCTCAAGAGAAGCCCAAGTTGGGGGACGTATATCTCAGTAAGAATGAACCAGCAATTGGTTTTAGTAGTCATCCTCAAGCTAGGGAGAATGCTACATGTGAATTTATGTGGAGAACTGATGAAGACCTTCTTAGTAGTTTTGCCGATACATCATCAGGCTGTTTTCCCACATACGATATAATGTCAGATAAGGCCGAAAGCGACCTCTTCAGTGAGAAGTTTAGTGGCATATCAGGTTTTGAAGGGTTGAGATCAGGAGGCATGGAAAATATGGAATATAATTTTATGACTCCTCATTTAGACAAGTCAAAAGTCTTCTCATATGGTCCTGATATAGGTGAAGGGCTCGTCTCTTCTGTTTGGGTTGAGAAGCCTTTGTTACCAAAGACGACAAGCAGGCGTTATGTTCGCACTTTTTGTGTCTGGTGCCGAAATGAGTTCTGCTATGAGACTTTTGAATCTGAAGCTCAAGCAAGCTCTTCGGGACTTTCATTTGCAGCCTGCAAGGCGACGGTCTCAGGTCAATTTAATTTGTTGTAG
--
>comp16299_c0_seq1_m.30226_Y
ATGTCAAGAGGGGAAACATTTCCTAATCTTCATGGCCAGCTTGATGTTACAGGAACAGCCTTCCAAATATATGATGCTCCGTCGTCATTCTCTGACATTTCAGCAAGTTTATGTTTTCGTGGTCAACGGATATTCTTACACAACCCAAGTGGCTGGTTCGGTAATGTTCCTATAGAAGCTTCCGGAGATTTTGGCATTCATCCGGAGGAAGGAGAGTTTCACCTAATGTGTCAGGTATCTAGCGTAGAAGTAAATTCCCTGATGAAAACATTTAAGATGAGACCTCTATTGTTTCCATTAGCAGGTTCTGTAACTGCTATATTTAACTGTCAAGGCCCTCTGGACGCTCCTATATTTGTGGGAAGTGGAATGGTTTCCAGGAAGATATCTAGTTCAGTTTCAGATGTCCCTGAGTCTGCTGCATATGAAGCAATGTTGAAAAGTAAAGAGGCTGGTGAGGGGGCAGCATTTGACCGTATTCCATTTTCATATTTGTCAGCTAACTTCCCCTTTAACACTGATAATTGCGTTGCTGACTTGTATGGAATTCGAGCTAGCCTTGTGTATGGTGGTGAAAGTCGGGGGGCCGGAAATGCATGGATTTGCCCTGAGGGGGAGGTGGATGATACGGCGATGGATGTAAATTTCTCTGGCAATCTGGCCCTTGATAAGATTATGAATCGATATGTTCCTGGCTACCTTCAGCTGATGCCACTAAAGCCGGGGGAGCTGGCAGGAGGAACAAAACTCTCTGGATCCCTTTTGAAACCGAGGTTTGACATCAAGTGGATTGCACCAAAAGCTGAAGGATCATTTACTGATGCTCGAGGAGATATCATGATCTCACATGATTATATAACCGTGAATTCATCATCTGTCGCTTTTGAGTTGTACTCAAAGATCCAAACAAATTATTCTGATGATTACTGTCTCGACGGAAAAAAGTTTGATGCCAATAGCAGCAGACCATTTACTGTTGAAGGAGTTGAGTTGGATCTACGTATGCGTGGTTTTGAGTTTTTCAGCCTGGTCTCATCTTATCCTTTTGATTCTCCAAGACCTACACACTTGAAAGCAACTGGAAAAATCAAATTTCAGGGAAAGGTTTTGAAGTCTCTTAGTATTGCCAATGAACAAGATTTTCCTTTGGAGAAGGATATGTACCTAGAACAAACAGAGAGAAGCAAAGAAAGTCTTGCTGGCGAGCTGTCAGTATCAGGCCTTAGATTGAATCAGCTGATGCTAGCACCTCGGTTAGTGGGGCGGTTGGGCATTTCACGTGATCATATCAAGTTGGATGCCATAGGTAGGCCAGATGAGAGTCTTTCAGTTGAGGTTATGGGGCCATTACAACCTAGATGTGAGGAAAACCCAAAAAGTGAAAAATTGTTGTCTTTTTCTCTTCAGAAGGGGCAACTGAGAGTTAATTTCTCATTTCAACCGCCACATTCTGCTACTATGGAGGTACGCAATCTTCCACTTGATGAGTTGGAGTTGGCTTCACTTAGGGGAACAGTCCAAAGAGCAGAAATTCAGCTTAATCTTCAGAAAAGAAAAGGTCATAGCGGGTTATCTGTACTTCGCCCCAAATTTAGCGGCGTGCTTGGTGAAGCCTTGGATGTTGCTGCTAGATGGAGGGGAGATGTTATGACAGTTGAGAAAAGTGTTTTGGAACAAATCAATAGCTGTTATGAGCTTCAAGGTGAATACGTATTGCCTGGCAGCAGAGATAGAACCCTTGCTGGAAAGGAAAGAGGTGGCCTCTTCAAAAGGGCACTGACCGGGCAGCTGGGAAGCGTCATATCTTCCATGGGAAGGTGGAGAATGAGACTTGAAGTTCCTCGAGCTGAGGTAGCTGAGATGCTTCCACTTGCAAGACTTCTATCTCGAAGTACAGATCCTGCAGTTCGATCTAGATCAAAGGATCTTTTCATTCAAAGTTTGCAGTCTGTTGCATTATATCCTGAGAGTCTTCAAGACTTGCTCCAGGTAATAAGGGAACATTATACTTCATCAAATGATGTTGTTCTAGAAGACCTAACTCTCCCGGGTTTGGCTGAACTTAAAGGTCGCTGGCATGGATCTCTTGATGCTAGTGGTGGAGGAAATGGAGACACCACGGCTGACTTTGATTTTCATGGGGAAGAGTGGGTATGAGGGGCCTACAAAGCTCAGCGTGTTCTAGCTGTTGGTGCATACAGCAACAACGATGGCTTACGGCTTGGGAAGAAATTTGTTCCAAAAGGAAAAGCCCCCATCCACGCTGATGGCACTATGTTAGGGCCCGAAACCAATCTTCATTTTGCTGTTCTCAATTTTCCTGTTAGTTTAGTTCCTACTGCAGTTCAGGTCATTGAGTCTTCAGCTGCTGATACCGTGCACTCATTGCGGCAACTTTTAGCGCCAATTCGAGGTATATTGCATATGGAAGGAGATCTCAGAGGAAGTCTTGCAAAACCAGAATGTGATGTGCAAGTAAGGCTCTTGGATGGTGCCATTGGAGGCATTGATATTGGACGAGCTGAAAGTGTTGCTTCCCCAACCACGACCAGTCGTTTTCTTTTCAATGCCAAACTGGAACCGGTCATCCAAAATGGCCATGTACATATCCAAGGGAGTATTCCTATCAAGTTTGTGCAAAATAACTCATCAGAGGAAGAAGTCACAGAAATAGATAAAAGTGGAGCAGTTTGGGTTCCTGGTTGGCTTAAGGACAGAAATAGAACATCTGTTGATGAAATAAGTGAGGAGAAAGTTTTTAGAGATAAGAACGAAGAAGGGTGGAGTACTCAATTAGCAGAAAGCCTAAAGGTCTTAAATTGGAATTTCTTAGATGTTGGCGAAGTAAGGATTGATGCTGATGTCAAGGATGGAGGAATGATGATGCTGACAGCTTTATCTCCTTATGTGGACTGGCTTCATGGTAATGCTGATGTTATGCTAGAGGTCAGAGGTACAGTTAAACAACCTGTGCTTGATGGATTTGCATCCTTCCACAGAGCATCAATTTCTTCCCCGGTACTTCGAAAACCACTTACAAACTTTGGCGGGGCAGTACATGTAAAATCCAATAGGTTATGCATTGCTTCACTTGAGAGTCGTGTAAGCAGATGGGGAAAGCTTCTTGTGAAAGGCAATCTGCCCCTAAGAACAAGTGAAGCATCCCATGGAGATAAGATTGACTTGAAATGTGAAGCCTTGGGAGGAAGGGCAAAGAATATTTTGAGTGGCCAGGTTGACGCCCAGTTGCAAATAGCTGGTTCAATACTACAACCAAACATCTCAGGAAATATTAAATTGAGCCATGGAGAAGCATATCTACCACATGATAAGGGCAGTGGAGGCACTCCTTTTAATCGTTTGGCATCAAACCAGTCCAGGCTTCCAGTAAGGGGATTGAATCGGGCAGTTGCATCTAGAGATGTCTCGCGGCTTTCCAGCTCAGAACCTGCTTCTTCAGGCACGAAATTCTCTCAAACCACTGCTAAATCAACTGAAGTGGAAAAGGACATGGAGCAGCTTAGCATTAAACCTAATGTAGATGTTCGTCTTAGTGGTTTGAAGCTTGTCTTAGGACCAGAGTTGAGGATAGTTTATCCTTTGATTCTCAATTTTGCTATTAGTGGAGAACTTGAGCTAAATGGCTTGGCTCATCCCAAATGGATTAAACCTAAAGGTGTTCTCACATTTGAAAACGGCGATGTTAATCTTGTTGCAACTCAGGTAAGGCTAAAACGGGAGCATCTAAATGTAGCAAAATTTGAGCCTGAGCATGGACTAGATCCTATGCTAGACTTGGCGTTGGTTGGGTCTGAGTGGCAATTCAGGATTCAAAGCCGGACTAGCAATTGGCAAGACAAACTTGTGGTGACCTCAACACGTTCTGTGGAGCAGGATGCCCTCTCACCTAATGAGGCGGCTAGAGTATTTGAGAGTCAATTAGCAGAATCCATATTGGAAGGGGATGGCCAGCTTGCATTTAAAAAGCTTGCAACTGCAACACTTGAAACGCTGATGCCAAGAATAGAAGGGAAGGGAGAATTTGGCCAGGCTCGATGGAGATTAGTCTACGCCCCACAGATTCCTAGTCTGCTTTCTGTTGATCCTACCGTTGATCCTCTGAAATCATTGGCCAATAATATTTCATTTGGCACTGAAGTCGAAGTGCAGCTCGGGAAACGTCTTCAGGCTTCCATTGTTAGGCAGATGAAGGACTCAGAAATGGCGATGCAATGGACTTTGATATATCAGCTTACAAGCCGCTTGAGAGTCCTCCTGCAATCTGCTCCTTCAAAACGCTTTCTTTTCGAATATTCTGCTACATCACAGGACTAA
--
>comp13952_c0_seq1_m.30306_Y
ATGGAATTTGGAAATGTGGATGAGTTTCTTAAGAACAGGACCATTTTGGTCACTGGTGCAACTGGATAGTTAGCTAAGGTTTTTGTGGAGAAGATATTGAGAGTTCAACCCAATGCGAAGAAACTTTATCTCCTTTTAAGAGCTAAAGATGCCAACTCTGCCATGGATCGCTTGAATAATGAGGTGGTAGGAAAGGACATATTCAAAGTAGTGAGGGGAAAATATGGAGCAAGTCTACATTCTTTTATATCAGAAAAATTGACTCCAATTCCTGGTGACATTTCTTATGAAGATTTGGGAATTAAAGATTCTTATTTGAGAGATAAAATGCTGAAAGAAATTGATTTGGTTATTAATTTTGCTGCCACTATCAACTTTGATGAAAGATATGATGTTGCATTGAGCATTAATACATGGGGAGCTTTGCATGTCCTGAATTTTGCAAAGAAATGTCCAAAGATTAAGATGCTAGTTCATGTCTCTATAGCTTATGTATGTGGAGAAGATACAGGACTTGTACTAGAAAAGCTATTCTCAATGGGTAAAGCCAAGAAGGGAAGCGTGAAATTAGATATTAAAGAAGAAATAAAATTAGTGCAAGAAAAGTTAGATCAACTTAAATCAGAAAATGCTTCCGAGAAAGAAATTACAGAAATTCTCAAAGATTTTGGCATTGAAAGGGCAAGGTTGTTTGGATGGCCAAACACGTATGTATTTACTAAGGCAATGGGAGAGATGAATTTGGTACATTACAAACACAATTTGCCCCTTGTTATTATACGACCAACTATGACAACCAGCACTCGCAAACAACCCTTTCCCGGCTGGATTGAAGGTCTCAGGACCATTGATAGTGTAATTGTGGGATATGGTAAAGGCAAATTGACATATTTTGTTTCTAATCCTCGCTCTTTCCTTGATGTGATACCAGCTGACATGGTGGTGAATGGTATTCTGGCGGCAATGGCGAATCGAGAGAAGC-AAAAAGGTTCAGAAATAATATATCAATTAGGTTCTTCCGCAAGAAACCCTTTTAA
--
>comp10453_c0_seq1_m.30388_Y
AATGTTGTTTACAAAGGGAAGCTTGATGATGATCGGTTGATCGCAGTTAAACGCTTTAATCGGACTGCCTGGCCCGATTCTCGCCAATTCCTGGAGGAAGCGAGATTAGTAGGGAGTTTAAGGAGCGAGAGACTCGCGAATTTGATCGGTTGCTGCTGCGAAGGCGAAGAGAAATTGCTTGTCGCGGAGTTTATGCCACATGAAACACTTGCAAAGCATCTTTTTCACTGGGAGAATCAGCCTATGAAATGGGCAATGAGATTAAGGGTAGCATTGTATTGAGCACAAGCTTTGGAATATTGTAGTAGCAAAGGAAAGGCGTTGTATCATGATCTCAATGCCTACAGAGTCTTATTTGATAAAGATGGTAATCCCACACTTTCTTGCTTTGGACTAATGAAGAACAGCAGAGATGGCGAAAGTTATCGCATCAACTTAGCTTTTATCCCTCCTGAGTACCTCAGAACTGGTAGAGTGACACAAGAGAGTGTAGTTTACAGCTTTGGAACGCTCTTGTTAGATCTTCTTAGTGGGAAACATATTCCTCCCAGCCATGGACTTGATCTGATTCGCGGCAAGAATTACATGATGTTGATGGATTCAGCTCTGGAGGGTCATTTTTCTAAAGATGATGGAACTGAATTAGTGCGATTAGCCTCTCGTTGTTTGCAGAATGAAGCTCGCGAGAGACCTAATGCGAAATCAATTGTCACTTCACTATTATTGCTTCAGAAAGAAGTTGAGGTTCCAACTCATGTTCTGATGGACATCCCACAAGAAACTGAATCATCAACTCAACAAGTGTTACTATCTCCGTTTGGCGAAGCGTGCTTACGAGGTGATCTTACTGCTATACACGGGATTCTGAGCAAGCTGGGGTACAAAGACGACGAAGGAATTTCCAATGAGCTTTCTTTCCAAATGTGGGCCAACCAAATACAGGAGACAGTGAACTCCAAGCAGCGTGGAGATACCGCTTTTCGAGCCGAGGATTTTGCAGCAGCCATTGAATCCTACACTCAACTCATTGATGTCGACACCATGGTGTCACCTACCGTGTACGAGCGGCGCGGCTTATCGTACTTGATGAGCGACCTGGCACAGGAAGCTCTCGGGGATTCAATGCAAGCCCGGGTGATGTCTCCTGGGTGGCCAACTACCTCATATTTTCAAGCAAGTAGCCTGTTCAAGCTTGGTATGGAGACAGCTGCACGAGAAACACTCAAAGATGGTACTGAATTAGAAGCCAAAAGGAACAAAAATCTGAAAGTTTGA
--
>comp18094_c0_seq2_m.30675_Y
ATGTCAGGCTACGTAGGAATTCTTGTATCAGATCCATGGCTTCAAAACCAGTTTACTCAAGTCGAGCTTCGAAGCTTAAAAACTCAATTCACGAGCATGAGAAGAGAGAGTGGGAAGCTGACACTGAGAGACTTAGCATCAAGAATGTCAAGATTGAAAGTTGTCGGAGAAAATCTCACTGAAGAAGAACGAGCTTCTTATATTCAAGATTTGTACACTAATCTTGACGATGAAGTCGATTTCGAGTTCTTTTTAAAGGTGTATTTGAAATTACATGCACATGCAAGTGAAAGAACAGGAAACAGTGTTGCAAAGAATTCATCAGCATTTCTTAAAGCTGCCACTACTACATTACTTCATACAATCAGTGAATCTGAAAAATCATCTTATGTTGCTCATATTAATAATTATCTTGGAGAAGATGAATTCTTGAACAAAAACTTTCCGATCGATCCGTCAACTAACGATCTATTCGAGATTACTAAGGATGGGGTTCTCCTTTGTAAGCTTATAAATGTGGCAGTTCCTGGTACAATTGATGAAAGGGCAATTAATACAAAGACAGTACTTAATCCATGGGAAAGAAATGAAAATCATACATTATGTCTTAATTCTGCTAAGGCTATTGGATGTACTGTTGTCAATATTGGGACTCAAGATTTCATTGAAGGAAGGCGCCACCTTGTGCTTGGATTGATTTCTCAAATCATTAAGATACAACTTTTGGCAGACCTTAACCTGAAGAAAACACCTCAGTTGGTAGGGTTGCTTGATGACAGTAAGGATGTGGAAGAGCTGATGAGTCTACCACCAGAGAAAATCTTGTTAAGATGGATGAATTTCCAATTGAAGAAAAGTTGATACAAGAAAATTGTCACCAACTTCTCTTCAGCTGTTAAGGAAGCAGAGGCGTAAGCTCATCTTCTAAATGTTCTTGCACCGGAATGTAGTAATCTATCAACATTAAAGGTGAGAGACCATCTACAAAGAGCAAAGTTAGTTCTTGAACATGCAGATAGAATGCGTTGCGAAAGATACTTAACTGCAAAAGACATTGTTGAAGGTTCTCCAAATCTCAACCTTGCCTTTGTTGCCCATATTTTCCAGCACAGAAATGGACTGTCAACTCAAACTAAACAAATATCTTTCCTTGAGACACTACCTGATGACTCACAGATATCTAGAGAGGAACGAGCGTTTCGATTGTGGATGAATAGTCTCGGGGATTCAACTTATATCGACAATGTCCTCGAAGATCTCAGGAACGAGCGGAATCTTTTAGAGCCCCTCGACAAAGTGCCGCCGGGGATTGTTAATTGGAAGATTGCTAATAAGCCTCCGATCAAACTGCCATTCAGAAAAGTAGAAAACTGTAACCAAGTCGTAAAAATCGGAAAACAGTTGAAGTTTTCCCTGGTTAACATTGCTGGAAACGACATCGTGCAAGGGAATAAAAAATTGATACTAGCTTATCTATGGCAGTTGATGAGATATAACATTCTTCAGCTTCTAAGGAACTTAAGATTCCATTCTCATGGAAAGGAGATCAATGATACTGATATTTTACAATGGGCGGATACTAAAGTTCGCAATAGAGGCGGCCCGAGTCGGATGAATAGCTTTAAGGTTAAAAGCTTGTCAGATGGTATTTTCTTTCTGGAGCTTCTAAGTGCTGTTCAGGCTAGAGCAGTAAATTGGAGTCTTGATCTAAAATGAGTAACTGATGAGGAGAAAAAGATGAATGCAACCTACATCATAAGTATAGCAAGAAAGATGGGATGCTCAATATTTTTGCTTCCTGAAGAGATCACTGAGGTGAATCAAAAGATGATTTTAACATTGACTGCAAGCATAATGTATTGGTTGATGAAACAAGCAGTTGAAGAAAAAGCATCATCTACAACTTCAGACAGTGAGACCATTTCTTCAAATTCAACAGCTGATGATTCTGCCTCTGAGTCATCACTAGATGAGGATGGCCATCTATAA
--
>comp11604_c0_seq2_m.30728_Y
ATGAACGCTAGCAAGAGCAGCGCTTTAATTCAAGAGAACATCATCAACAACAACGATAATAAATCCGACTCCGACACCAATTCCAATCTAGGCGCACCTGAATACTACCAGCCCATAGCTGAAGAGGACGGCGGTTCCGATGAAGAGCTACAACTACGGCAACATGAAGCTGTGGAGAACGGAATATCGTCTCTTCATTTAAACGGCGGCGATTTGGAGGAAGACGATGAGGAGGAGATAGTCGAAGAAGCGGCGATTGTAAGAGCCTTTAGAGAGGATGAGAATCGCCGGAATGCGCCGCTGAATCCGGAGAATGCAATTCGTGTTATGGAGGCGATGCGCGGAATTTCATTTTCCGGTTCGGCTCCTGATTGGGCGGGTCGGGTTCCTGAGGATCAGTGGATCCATCAGATTCGTTCGTTAAGGAGCCCACAGCAGCAACAGCAAAATTAG
--
>comp16022_c0_seq2_m.30731_Y
CCCACCGCCCCCCCCTTACTACTACAAGTCTCCCCCCCCTCCATCGCCGTCCCCCCCCCCACCATACTACTACAAATCCCCACCACCACCATCTCCATCCCCTCCACCACCGTACTACTATCACTCACCCCCCCCACCAGTGAAGTCACCGCCGCCACCATACTACTACAACTCCCCTCCTCCGCCCATGAAATCCCCTCCTCCTCCAGCATACATTTATGCCTCTCCACCACCACCAACTCACTACTAGGCTCGAAAAGTCCAGTCAGATACCAGCGCCAGTTATATTTTAGTTTCAACAATGTAATAAAGGAAAGCTCCAAGGACAAAAATTGTGAATATGAAGCTTCTTGTCCAAGTCATCCATTGAATAAGGATCTGAATTCAGGCCAGACTGCATCAATTCCTATAATGGCCATGTTGCATCTCATCATCATCTTATTATCTTCAACTGAAAATGGTTTCAAAGATTTACTTCTCCAAAGAAAGATGAAGGAGGCTTGGAAGTAG
--
>comp16022_c0_seq1_m.30732_Y
CCAGAGAAGTCACCAGCCTCAACACCATACTACTACAAATCTCCACCACCACCTAAAGCATATCCTCCACCATACTACTACAAGTCTCCACCACCACCTAAGGCGTATCCTCCACCGTACTACTACACTTCTCCTCCACCTCCTGCCCCTTACCCTCACCACAATCCCCACCATTTCGTAGTTAAGGTAGTAGGCTAAGTTTACTGCTATAGATGCTATGACTGGAAATACCCAGAGAAGTCACACGACAAGAAGCATCTCAAAGGTGCTGTAGTGGAGATAACTTGCAAGGCAGGGGACAAGGAAGTTAAGGCATATGGAAAGACGAAGAACAATGGTAAATACAGTATTACTGTTGAAGGATTCGAGTATCGGAAATACGGAGGCAAGGCTTGCATGGCTAAGCTTCACATGGCACCAAAGCACTCGGCATGTAATATCCCAACAAACTTGCACTCAGGCAAGAAAGGTGCTAAAGTTCACGTGAAATCCAAGACTAAGTATGAAGTTGTTCTTTCTGCTAAGTCTTTTGCTTATGCTCCTAAGAAACCTTACAAGGAGTGTCACAAGCCCAAACCTGTGCCTAAACCATCACCTGCTCCTTACTACTATAAATCACCACCGCCGCCGGTATATTCACCGCCTCCACCTTACTACTACAAATCCCCACCACCACCATCTCCATCACCGCCACCTCCATACTATTATAAATCTCCACCACCACCATCACCGTCTCCTCCTCCTCCTTACTACTACAAGTCTCCCCCA
--
>comp17470_c0_seq2_m.30785_Y
ATGCAAGTAACAGGGGATCTAGGGTTTTCGAGCCTGGTCCTTGTGGTGGTGTCACTTGTTTTTCCGGTGTTCGGTTTTATAATTCGCTGGAAATGGCGGCGTTCCATTTCGAGGAATGAGGAGATCAAGCGGTTGTTGTTTTTAGCTTCTGAAGATACGGCTAGGGCTGAGCTGGAAGCTACTCAGTTGGTATCGTCGTACGTCGCCGTTTCTGCTTCAAGGAATAATTATAATCATCAGTGTGTTGTTTGTTATTCTCCTACTACTACACGGTGTGCTCGGTGTAAAGCTGTTAGATATTGTTCTGGTAAGTGTCAAATTATCCACTGGCGACAAGGTCATAAAGAAGAATGCCGATCTGCTAGTGCTACTCACGACGGAAATGATAATGGAGGCGATTTTTCTCAGAAGGTGGCCAAACAAGAGGAGCACAATAATGACCATGATAGATATGGAACTTCACCTACTGAAATCTTCTCTAATGGCCCTGTATTATTTAATAGCAGAAGTACTTGTAGAGTTTCACTTGCAGAAGATGATGGTATCAAAGTTGATTCTGTTGCAGATGCATCTTCCGTATCTGACTCAACAAGCACTTCATTTTCTGGCTTCTCTACTTCTCACAGTGGTGGTGAATCATCTGACGATCTCTCTGTTACCGAGAGTATAAGCTCAAATGAATTTGAGGGATCAGATGGACAAATTTATTCTGATGCCTCCGATATGCTTGAGCCTGCATTGAACAAGGTGGACCAAAGCAAGCCGGTGTCACCAAAGTTTGCTAGCTTGGTTGATAATGTAGATAGTTCTATACATTTGAGTAATTCAAATCCGGACAAAACTCATTGCGGCGATGAGGAGAGTCTAAGGGTATCTTCTAGCACTTTGGTTCAGAGGAGCAGTGCAATTCCTGGGGCTTCAATTATTACTCCTGGTCAAGGAGCTTCTGGCTTTTGGAACAGGAGTCTTGACTCTGTTGTGTCCAGCGATATCCAGTGTGATCCAGATCTATCCAATTCCAATGGGCCTTGTAAAAACAAGTTATCTGGTTCTGAGTCATTCCTACATTTTAAATTTGATTTATCGGGAAGTAATGCTCCTTCATTAGATACAAAAAGCTCAGGGATGAAAGGCATTATACCAGACGATGCACTTCCAGCTTCTTCAGGCGTTGATAACTCTGTCAATGCAGCAGCTTTGTCAAAAAATCCTAGTAATGATTCTCCGAGCATTAGGAGTTCCACACCCGCGAGTTGTCAAAAGTATGCACATGTGGATAATAAATCCAGCCGTGATCAAGCCACTGAGCTTAAATCCATCTCATCATCAACCTCATATGATCGTAGATCTGCGAGTGATAAAAGTGAATTATATATAGTTGATTTAAGTACCCTGGATTTGGGCGATCTTAGGTCTCAATCCTCAAGCTCCAACAAATCAATTACTAGTGCCAACAACACTGTTAGCTCATCATACCTATTTAAGTCCGGAGTATCATCAAATACTTCACAAATTTATCTGGCTTCTATTGCAAATGGACATTCAGCTACAAGCACGAAATCTGGAAAAGTTGATAATGCCGAAGCTAATTCCGTGATTTCCTCCCAAACAATCAGTTCTCCAAGTTCTATTAATGGATTAAAAACATCAGTGCGGAAAGTTGTTGATCAATTTAGAGGACCTAAATGTGGAAAACACAGCGATAAGGGGATTTTTATGTATGATCTATTTGTAAAGCTATATACTTCAAACAAGGTAGAAATGAGGCCCTGCGGCCTTATCAACTGTGGAAACAGCTGTTATGCAAATATTGCCCTTCAATGTTTGGCATTTACACCTCCTTTGACTTCGTATTTTGTCCAAGGATTCCATTCCAAAGAGTGTGTGAGTAAGGAATGGTGCTTCACTTGTGAGTTTGAAAGTTTAATGTTGAAAGCAAAGGAAGGAAAAACTCCACTTTCTCCTATTGGAATATTATCCCAGCTACAAAGCATTGGAAGTCAATTGGGTACTGGGAGAGAAGAAGATGCACATGAATTTTTAAGGTATGCTATTGATAAAATGCAATCAGTTTGTCTTAAAGAAACTGGGGTCAATGGATCGGGTTCCTCTGAAGAGGAAACCACTCTCATAGGTCTTTCTTTTGGAGGCTACCTTCGCTCAAAGATTAAGTGCATGAAGTGCCATTGGAAGTCAGAGCGGCAGGAAAGAATGATGGATCTCACTGTGGAGATAGAAGGGGATATAGGAAAGCTTGAGGACGCGCTTAAAAGGTTCACAAGTACTGAGGTTCTTGATGGAGACAACAAATACCAATGTGCCAGATGCAACTCTTATGAGAAGGCAGAAAAAAAGTTGACAATTCTGGAGGCCCCAAATGTTCTTACAATTGCATTGAAGCGCTTTCAGTCAGGAAAATTTGGGAAGCTCAACAAGGCTGCCCTATTCCCAGAGATCCTGAATCTAGCACCCTATATGAGTGGCCCAAGTGATAAATCGCCTATTTATAGACTTTATGGAGTGGTTGTTCATTTGGATATCATGAATGCTTCATTTTCTGGGCACTATGTGTGCTATGTAAAAAATGTCCAGAACAAGTGGTTCAAGATTGATGACAGCACGGTAACGGCTGTGGATCTCGAAAGGGACTTGACAAAAGGGGCCTATATGCTTCTTTATGCAAGGCGCTCACCAAGGGCTCCCAGATTGTTAAGGAACAGAATACGATCTTCCGGTCCAAAAAAGAAACTCAATCGTTCAAGAAGCAGTACAAAGAATACTGCATCCAATTTAAAATCCTCATTCGCTCACCCAAGTGCTGTCCAAATCGCTCCCAATTCGATCCCTCCAGATAATACGGATAGTGTCGAATCTTTCTTTCTGAAGTTCCACCGGCTTCAGAGGATTTTAGAAGAAGACTCATCCAGTGGCAGTTTTTCATTCCCAAGCAGCAACTCTGACGAAGGCTCTTGCAGTACTGAGAGCACCCGAGGTTCTACTAGTACTGAGGATCTTTCTGATTATATTTTTGGTACTTTGAACACTTGGAGGAGCGCGTCGGATTCCGACACTTGTTCATCTTCCTCCTCTTCTCCTCTGTACACGAGGAATTCACCAGATGGTTCCATGGATAGGGTACCCGGTTTTTGGCAATGTGAGACGAGTAAAGAATGTAGAAAATTAGAAAGTAGCAGTAGTTGTAGGGAGGCTAACTTGGGAAAAGTAGGCGTTAACACTGTAAAATCCGGTGCATCATATAGAAGATCAGTGAGTGAACGGATAGATTAA
--
>comp13118_c0_seq1_m.31168_Y
GCAGGCCGCATTTCAAACATTAGTATAAAAGCTTATCTACAAATTCTTAAGACTTACAACACTCTTTACCCCAACAAGTCGGCAATGGAAATTTTTCTCTCTTTTTCATCTAACACTATGGCCCCGGCCACCGTTACTGTTGCATTCTTAATCATCTGCTCATTTCTTTGGCTATCGAGAAACCTAATAGCTAAGAAAAAGAAAGAAGCTCCGGAAGCTGGTGGTGCATGGCCGCTACTTGGCCATCTTCATCTCCTTGGAGGGCTAGAACCACCGCACGTAGTATTGGGAAACATGGCTGACAAATATGGTCCGATCTTCAGTATCAAGATGGGCATACATAAGACTCTAGTAGTAAACAATTGGGAAACTGCAAAAGAATGTTTCACCACTAATGATAGAACCTTCGCCGACCGTCCCAAAACTCTTGCTTTGGAGCTTTTGGCTTACAATCGTTCCATGATTGGGTTAAGTTCATATGGCAATTACTGGCGTCAAACGCGCAAGATTGCCACACTCGAGCTTTTGTCTAACCACCGAATAGAGATGCAGAGACATGTAAGAGAATCCGAGATGAGAACAGCTTTGAAAGAGCTGTACAGAGCATGGGAGAAGAAGAAAAGCTCAGAAAATAGTAAGGTTTTGGTGGATATGAAAAGATGGTTTGGGGATATAACCTTAAACGTAACTCTGAGCATTGTTGTTGGCAAATCTGTTGGATATGCGACTAACAACAAAGAGAGCGACGAAGAATGGAAACAAGCATCCAGAGATTTCTTTCATTTAATCGGCAAGTTTGTAGCGGCTGATGCGGTGCCATTTTTGAGGTGGTTCGACATCGGGGGCCATGAAAAAGCTATGAAGGATATTGCAAAAAAACTGGATATTGTTGCTCAACAGTGGCTCAAAGAGCACAAAGAAAAGAAAGCTTCTGGCCACAGAGAAGAGGATTTTATGGATGTGATGCTTCATCTAATTGATCAGGCAGCAGAAGCAACCCTCGGCCGCGATTCTGATACGATCAACAAAGCCACGTGCCTGCAACTTATCCTGACTGCTGCAGACACAATATCAATTACTTTGATGTGGGCTTTGTCATTGTTAGTGAATAACCCTCAAGTCATGCGGAAAGCTCAGCGGGAAATAGATGCTTACATTGGCAGGGAAAGACAAGTACGTGAATCTGATATTAACTATTTAGATTATCTCAACGCAATTGTCAAAGAAACTATGCGTCTATTCCCGCCTGGACCACTTTCTGTGCCACATGAATCCATGGAGGATTGCACAGTAGCTGGTTACTATATCCCACGAGGAACAAGCCTGCGTACCAATATATGGAAGATTCAACGCGATTCTAAAGTGAGGTCAAATCCTTCTGAATATCAACCAGAAAGATTTCTTACAGATCATAGAGATTTTGATGTGAGTGGCCAACATTTTGAGTATATACCGTTTGGTAGTGGTAGAAGAATGTGCCCTGGAATTTCTTTTGCACTTCAAATTTTGCAATTGACATTAGCTACGTTACTTCATGGATTTGATTTTTCACCGCCGACGAATGAGCCAATCGATATGACTGAAACTAGTGGACTGACCAATATTAGAGCAACGCCACCTGAAGTTCTCATCAATCCCCGGCTTGAGTCTCATTCCTATCAGTAG
--
>comp8949_c0_seq1_m.31288_Y
GAAAATGGGCACATGGTTATTGTTATTGCTGAGGGAGCAGGACAAGATCTTCTCTCACAGAGTCTGCAATCCATGGACCAGCAAGATGCTTCTGGAAATAAGTTGCTTCAGGATGTTGGGTTATGGATATCTCGGAAAATCAAGGACCATTTTGCTAAAGGAAACAAGATGAACATAACACTGAAGTATATTGATCCTACATACATGATCCGTGCAATTCCAGGAAATGCATCAGATAATGTCTACAGCACTCTCCTTGCCCATAGTGCTGTTCATGGGGCAATGGCTGGATACACAGGGTTCACTGTCGGACCTGTCAATGGACGCCATGCTTATATTCCTTTCAATCGTATAAATGAGAAGCAGAACAAGGTTGTTATTACGGGCAGGATGTGGGCCAGCCTCCTATCTTCAACTGGCCAGCCAAGTTTCTTGACCCCCAAAGCCGCCACTAAGGTCAAGAAACAGAAAGATCCTCCAGCCCAGGCAGACGGCAGCATTACGAAAAATCCGAAGCAA
--
>comp17101_c0_seq1_m.31500_Y
ATGCCATCTACGTATTTTACAAGACTAAGAGCTGCTGCACAGATTGAAATAAGGCGGTCAGTTGTCGGCCAAGATGGTGGGCTTCGAGATTCAACTGAACTTCTATTTGCGCAAGTGAAGTCGCGACTTTTCAGTTATAGGTTGTTTCATTCTGTACGAAGTGAATCCATTGCAGGTATACAAGCACTTTTGGGAACTAATATTGTTTTTGCTGCTCGGTCTGATTCGTTATCGGTTCACCGTAAGAGGAATATCTCTGTTGTTGGAGCACTTTCTCGCACATTTTCTGTACCATCTGTGTCAGGCCCTTCATTTCAGGTTTGTGGGTATCACATCGATCGTGCCCTTAGTGATACTTATCAAATATCAAACAGTGGGGAGTTGCAGAACAAAATTATGGCTGCTTGCTCCCCTAAAGCTACTGTCGGCGGGGATTTTCTTGAGAATTTAAACTCTAGAGGTGGCCATCTTTCATTTTAAAGCAACAATGCCAGCATCTCGTATGGCAGCAAAACTTCTCCGAGTTGCAGAAACATTAGTATGAGTTTGAAGAACCAAGGGCAATCCACCAATTCTCCAAAATATGGATATTTTGTCTTTAATGTCATGAAGAAATGGCGTAGCTTTTCCCCACACATAGAGTCAGGATCTAGGTATATTCATAGCTCGTCTCCTGCATGTTTATCAGCTGGAACTGCTCCAGATGTAACCTTTGAAAATTCTGGTCGCGAAGAACAGCTTGAAACTTCTTCAGTTTCTTCCGAACAGAAGATTTCTGCTGGAAAAAAACTTAAGCTAATACTAGGATCGTGCTACTTGCCTCATCCTGATAAAGAAGAAACTGGCGGGGAGGATGCTCATTTTATATGTACAGATGAACAAGCGGTAGGGGTCGCTGATGGTGTGGGAGGTTGGGCAGATCTTGGTGTGGATTCTGGGAAATATTCCCGTGAACTCATGTCAAATTCAGTTTCTGCAATTCAAGATGAACCGAAGGGTTCAATTGACCCAGCAAGAGTCTTGGAGAAAGCTCATTCTAGTACAAAAGCAAAAGGCTCCTCAACAGCATGTATCATAGCACTGGCAGAAGAGGGCCTCCATGCAATCAATTTAGGGGATAGTGGTTTCATAGTGGTTCGAGATGGATGCACTGTATTTCGCTCTCCTGTGCAGCAGCATGATTTTAATTTCACTTACCGACTTGAGAGTGGAGAAAATGGCGATCTACCTAGCTCTGGTCAGGTTTTTACAATTCCTGTTGCTCCTGGGGATGTTATAGTTGCTGGAACAGATGGGTTGTTTGACAATTTGTACAACAATGAGATTACAGCGGTGGTGGTACATGCCACTAGAGCTGGCTTAGAGCCACAGGTGACAGCTCAGAAAATAGCAGCATTGGCACGTCAACGAGCACAAGATAAAAATCGACAGACCCCCATTTCCACTGCTGCTCAAGATGCTGGATTTCGCTATTATGGTGGCAAACTTGATGACATTACTGTTGTTGTTTCTTTTATTACCAGTGCTCATACCAGACATCAAAAGTCTTCTTTGTAA
--
>comp14245_c1_seq2_m.32292_Y
ATGAAGCAACGAAGCCATGGCCGAATGGGTAGCTGCAGAAGTCATCGAAAAGGCGTTTGGCTGATTGATGAAGACGGCGACCGGATTTTCAAAACCAAACCCAAATCACTTGACGATTGTTTGCTTCAAATATCTAATCAAAACGCCAAATCCGGCAAAGAAGAACCCTTGTTCTCTATTTTTGAAGCACTCGCTACGGCGGCCCAGATCGATTTTGCCAAGAAAAACTCGGCCACATTATTATACCATTGCCTTTTATTTATCAAGAAGGGCAAAAAGGGTTCCGTAAATGAATCCGTATTGGCTGCGAAAATCATTGCTTTATTGGCTGTCATTGTCGAAGATGAAGACAATGCTCATGAGATTTTTCAAGATTCAGTTTCGGTACTCCCTCAATTTCTTGATAATTTTGATGTTGTTTCAGAGATTTTGAATTGTTTAGCTGTTACCGCTGTTTTAGGAAGTTATGATACTAATGAGACACAGCAAGTTATGCAAATCATATGGAAATTTGTTCAAGTTAAGAAACATTCAGCTGCTGCAATCTCTGCTTGGTGTTTTCTTCTTTCCACTATAGAAATTTGGGATATTCATCATAAAGATTGGCAATCTGCTATTCCTTTCTTGTCGAATCTACTTAAGGATGATGATGATGATGAATCTGTTTATGCAGCTGCTGCTGAAGCATTGGCTTTGATATTCGAAATCAATTGTCTCGAGAAATTCGCGGTTGAAGCCAAGGGCAAGGATCCTGATGCCATCAAACAAATTCTGATGAGTAAAAAGGCAAGTCGCTGGGAGGTGGTGGTAAACGAAGAGGGCGAAACAGAAGAAGAAGAAAGCAATGAAGGAATGGAAGTTCTGGAGTACTTTGAGAGCGGTGAATTCTCAAAAACGCATACGAAAATTGGTAAAGATAAGATATTAATCTCAACTTGGTGTCGGAAAATACAGCTGAATTTCATCAGAGGGGTTCTCGGAGAAGACGGGTTTGTTAAGCATATGAGACAGAATGTGAATGTGCAAGCAATCTATCTGTTCACACCAAAAGTTAAGGCGAAAAATGCAATAGCATCACCGGAAAGAGAAGAGGTTACCATGAGCATATTTCTTCCGAAAGTCGAAAGGAAGGAGGAGGATGCTTTTGGATTACCCTTTGTGACAAGGGAACAAAAAATTTGGAAGCGAGTGAATAGCAAAGCACCGTCTTTCTTGAACAAGGCTAAGACTTGCTTGATGAACAAGAGGAGAATGGTATCTGAAGGCCACAAATATCAGTTTTTCAATGATGATTGA
--
>comp17926_c0_seq1_m.32436_Y
ATGGCCAGTGCTGCGTTTCACCAAGCAATATGGACTCTTCAACATCACCCTAACTCTGGCTTTAGTCAGGAGTTTGGGAGTGTTCCTGTGAAATCAATTTTGCAGTGTTCTAAGGTGGATTTTGGATTATCAGTGTCAAGAAAATTGGGACATTGCTCTGCTAGGAGAAGCTTCTCTGTCGTTCAAGCCTCAGCTTCTAATACATCTCTGGTTGATCCTGTTTCAACCCCTTCCAATGGCACCACAACTGAAATTAAAAAGAAATCAAGTGAGGCAGCTCTAATTCTGATTAGACATGGTGAGTCATTGTGGAATGAGAAGAACCTGTTCACAGGTTGTGTTGATGTCCCACTTACAAAGAAAGGCGTGGAAGAGGCGATTGAAGCTGGCAAGAGAATTAGTAATATTCCCATCGACATGATATATACATCAGCATTGATTCGTGCTCAGATGACTGCCATGCTCGCCATGACTCAGCATCGTCGTAGAAAGGTGCCAATCATTATGCACAATGAGAGTCAACAGGCCAATGCATGGAGTCAAATCTTCAGTGAAGAAACATTAAAGCAGTCCATTCCAGTTATAACTGGTTGGCAACTAGATGAAAGAATGTACCGGGAGTTGCAGGGCTTGAATAAGCAGGAAACGGCAGATAGATTTGGGAAGGAAAAAGTTCATGAGTGGAGGAGAAGTTATGACATACCTCCGCCTAACGGTGAGAGTCTGGAAATGTGTGCTGAAAGAGCAGTAGCTTATTTTAAAGATCAGATTGAACCGCGGCTTCTTTCTGGGAAAAATGTAATGATAGCGGTCCATGGGAATTCCTTGAGATCTATCATTATGTATCTCGACAAGTTAACATCCCAAGAGGTCATAAGCTTAGAACTATCAACTGGAATACCTATGCTTTACATATTCAAAGAGGAGAGGTTTATTAGGAGGGGAAGCCCAGCAGCACCAACCGAGGCTGGGGGCTATGCATATACCAGGAGATTAGCTCAATACAGGCAGAAATTAGATGAAATGTTGCATTAG
--
>comp16476_c0_seq1_m.32653_Y
ATGTCAGGGTTTGAACTCTGGTTAAAAAATTCACTCTCAGGGGACCATTCCCAAACTTCGTTCCCTCTCGATTTAAGTTTATTCACTTATGGTGGCATATTTCTGGAGCCCACCATTGGTTCTTCCTTTACCAATCTCATTTCTTCTAGAGGTAGCTCAGTTAAGATTTCGAGTTTAGATGTTTCTTCTTCTATTTCAAAAAGTTCAATTTTATGTGGGTTTAGGAGAGAAAAAAGGCAAAACAGTAAAGATGCTGTCAGTGGTTTATTTTTTTCGGTCAGCTTGAGCAACGATGGCCCGCAGCTAGTGCAGCAGCAGCAAACAAATGAGCATAATTTGCTGCAAAACGGCAACGGAGACACTGAAAACTATGTCGATTTAGAAGGAAGAAGGAGACGGAAAACTATGGTTAGAGGAGGACACCGTGCGGCAGGCAACACTACCAATCATTTATGTGCCGGAGCTATTGCAGCTATGGTTTCAAGAACTGTTGTGGCTCCTTTAGAGAGGTTAAAGTTGGAATATATGGTTCGTGGAGGGCAAAAGTATATAGTAGAACTAATTAAGACAATTGCGAGTACTCAAGGATTGAAAGGGTTTTGGAAAGGGGATCTTGTTAACATTCTCCGTACAGCTCCATTTAAAGCTATCAATTTTTGTGTGTATGATACCTATAGGAAGCAATTGCTTAGATTCTCCGGGAATGAGGAGACTACAAATTTGGAACGGTTTGTTGCTGGTGCTGCTGCTGGGATTACTGCTACTATCCTCTGTTTGCCGCTCGATACTATCCGGACCAAGATTGTTGCACCTGGCGGGGAAAATTTGGGTGGGGAAATTGGTGCTTTTCAATACATGATTCGAACTGAAGGGTTTGTTTCCCTTTACAAGGGTTTAGTGCCCTCTATCATAAGCATCTCGCCTTCAGGGGCAGTGTTCTATGGAGTGTATGATATATTGAAGTCTGCTTATCTGCATTCACCTGAGGGCAGGCAAAGAATAGAAAATATGAGCCAACGTGGGGCGGAAGTGAATGCTTTAGACCAGCTAGAGTTGGGACCGATTAGGACATTGCTGCATGGAGCTATTTCTGGTGCTTGTGCAGAAGCTGCTACATACCCATTTGAAGTTGTGAGGAGACAACTTCAACTTCAAGCCCGGTCTTCTAAACTGAGTGCACTAGCAACCGGCTCTAAAATTGTTGAGCGAGGAGGGATTCCAGCTCTATATGCAGGACTCTTTCCCAGCCTACTGCAGGTACTTCCTTCTGCAGCGATAAGTTTCTTCATGTCCGAGTGTATGAAGATTGTTCTCAAAGTAGAATGA
--
>comp16355_c1_seq3_m.32928_Y
ATGGCAACTGCTTCGCTCTCTCCATTTTTCACAAAACCAACAACCGCTTCTTCTGCTACTAATAATAATACCAATTTTTCTTTGAGAAGACAAATTGTAAAAGGAATTGGATTATCGCCTCTCATTTTGACAAAGGTATCGGAAGCTAGAGACGTACAAGTTGGCTCTTACTTGCCACCTTCCCCTTCTGATCCTTCCTTTGTACTCTTCAAAGCTTCTCCTCAAGACACTCCTGTTCCCCGCGCAG------GCAGGAAATGTGCAACCCTATCAGTTTATTCTTCCACTCACTTGGAAGCAAATGCGAATAGCCATTATTTTATCTGGTAA
--
>comp13300_c0_seq1_m.33267_Y
ATGAGGAAAACCCCCCCCGCTACCGCCGCCGCCGCCGGAGCAGCAGTGACCAGATTCTCTCCTTTTCTTCTCATTATCAGCACAATCTTTTGCCTTTCCCTTTCTTGTTCAGCTACTATCGCCTCCACCCACGGTGGTTTAACTGACGCGGGAGCTTTATATATCAAGAAGCGGCAGCTTCTTTACTACAGAGATGAGTCCGGCGAAAGAGGAGAGCGGGTCACTGTAGACCCGTCTCTTGTTTTTGAAAATCCAAGACTTAGAAATGCTTATATTGCATTAAAGTCTTGGAAGCAAGCCATTCTATCCGACCCGTTTAATCTCACTGGTAATTGGGTCGGATCTAGTGTTTGCGACTATGAAGGTATTTTCTGTGCTCCAGCTCTTGACAACAAGACTGAAAGAACCGTCGCCGGCGATCTCTTGAACCACGGCGATATTGCCGGTTACTTGCCGGAAGAACTTGGGTTGCTTACGGATCTTGCATTGTTTCACATAAATTCAAACAGGTTTTGTGGTACGGTGCCGTTTAAGGTCAAGAACTGGAAGTTGATGTTTGAGTTGGATATTAGCAACAATCGGTTCGCCGGAAAGTTCCCGCGAGTTGTACTCAGGCTACCGGCGCTTAAATTCTTGGATCTGAGATTCAATGAGTTTGAAGGGACTGTACCGAGTGAGTTATTCGACAAAGATTTAGATGCCATCTTTATAAATCATAACAGGTTCGTGTTCGATATTCCTGATAATTTTGGCAATTCTCCGGTGTCGGTAATTGTTCTGGCAAACAACAGATTCCATGGCTGTGTCCCTTCGAGTTTGGGGGATATGTCTAATCTGAATGAGATTATTCTGATGAATAATAAGCTCAAGTCTTGCTTGCCGCCGGAGATTGGTATGCTTAAGAATTTGACTGTGTTCGATGTGAGCTTCAATCAGTTGATGGGTCCGTTGCCGGATACAGTTGGGGGTATGGTGAGCCTTGAACAGCTCAATGTGGCTCATAATATGCTGTCTGGAAGTATTCCGGCGAGTATTTGTCAGCTGCCGAATTTGGATAACTTTACTTATTCTTATAACTTCTTCAGTGGAGAGCCACCGATATGTTTGAGTTTGGGAGATTTTGATGATTCGAAGAATTGCTTGGCTGGCAGGCCGTCTCAGAGATCGCCGGCGCAATGTAGGGCGTTTAAGCCTGTGGATTGTAGTACATTTAGATGTAAGCCATTTTTTCCTGCTTTTCCGGCTCCTCCTCCCCCTTCCCCTCCAATGCCAGTGCCTTCGCCTCCACCGGTTTCCTTGCCTCCTCCTGTAATCTCTCCCCCTCCACCTCCTCCAGTAAACTCTCCACCTCCACCTCCTCCTTCTCCTCCACCCCCTGTGTATTCACCACCTCCTCCCCCTCCTCCACCTCCCCCTCCCCCTCCACCACCAGTTTACTCACCTCCGCCTCCACCTCCCTCTCCCCCCCCCCCCTCCCCCCCCCCTTCCCCTCCCCCCACCCTACCCACACCCGCCCCTAGCCGCCGCTCATTC
--
>comp14247_c0_seq1_m.33271_Y
ATGGCGACGACTGCTTTATCAAGAAACGCAAATTATTTCCGCAACGCCCGTCGTTTGTTCCATTCTCGCATTCTCGGCCGTCCATTGCCGCCCCCGTCCCCGTCCCCAGTATCACCGCCGCTGCTAGCGAATAGAAACCTCCCGCCGCTCCGCACGGTTATACCTATAAGTGTAGGATTCGGTCTCTCTCAGAGGTTTTTATCCACTATAAGCGACTCCACCGTCACCTCTAAGACTTCATCATCACAATCTGAAGATACTAAATCCTCGTCAGATGCCGGTGGAGGTGAAAATTCCAGCAATTCACAGCAAGATGCTGGGAAATCTGTGCGCGGCGGGCCGGTTTCGTGGTTAAGTTTTCTGTTGCTGGTGGCTACTGGAGCTGGAATTATATTTTACTATGATAAAGAGAAAAAGCAGCATATTGAAGAAATAAACAAAGCTTCCGAGGCTGTGAAAGAAGGACCATCTGCTGGAAAAGCAGCCATTGGAGGTCCATTTAATCTCATCAACCATGACGGAAAGGCTCTAACAGAGAAAGATTTTTTGGGGAAATGGACGATACTATATTTTGGTTTCACTCACTGCCCAGATATTTGCCCGGAGGAGCAGCAAAAGCTAGCAGCTGCAATTGATAGAATAAAGGGAAAGGCAGGGCTTGAAATTGTGCTTGTTTTCATCTCGGTCGCCCCTGAGAGGGACACTGTTGAGCAAGTGCATGAATATGTCAAAGAGATTCATCGTAAGCTGATTGGGCTAACTGGAAACCCATAAGAGATAAAGAAAACTGCTCGCGCATATCGTGTCTATTATATGAAGACAGCAGAAGAAGATTCAGATTATCTTGTTGATCACTCCATTGTCAGGTATTTGATGAGTCCTGAGATGGGTTTTGTGAAGTTCTTTGAGAAGAATAATGATGTGGATTCACTCACTGATGGCGTTATTAAAGAGATAAAGCAGTACAAATCCAAAAAGTAG
--
>comp18373_c0_seq1_m.33347_Y
ATGGCAATTTCCCCTTCATTGAACACTCTCAATGCTATCTCTGCTTCTTCTTCTTCTTTGTTTCCTTTCAAAATCCAGCAACGCCCTTTCATAAGGACTCATAACACCTCCCATGGACGGCGGATGATTCACTCCTGCTCTGACATGACCCCAATCTCCGAACCCATGAGTGGCAGGCAGGGCCAGATGACATCTGTGGCTACCTTCGGAATGAATCAATCTGGCTTATCTAGACCATCTATTAAATGGCAAAGGGTATTGCTTAAAGTTAGTGGAAAAGCACTTGCAGGAGATCATGCACAAAATATTGATCCGAAGGTTACAATGGAAATTGCACGGGAGGTTGCATCTGTGGCCCGTCTAGGAGTTGAGGTGGCTATTGTGGTTGGTGGCGGAAATATCTTCCGTGGATCCTCTTGGGCAGGAAGTAGTGGCCTTGATCGTTCATCTGCTGACTACATTGGGATGCTGGCAACAGTTATGAATGCCATATTTCTTCAAGCAACGATGGAGAGCATTGGCATCCCAACTAGGGTTCAGACTGCATTTCGTATGTCAGAGGTTGCAGAGCCGTATATACGCCGAAGGGCTGTAAGGCATTTAGAGAAAGGAAGAGTTGTGATTTTTGCAGCTGGAACTGGGAATCCTTTCTTTACCACTGATACTGCTGCGGCCCTACGTTGTGCAGAAATTAATGCAGAGGTTGTTTTGAAAGCTACAAATGTCGATGGGGCCTATGATGATGATCCTAGGCGTAACCCAAATGCTCGTCTTCTTGAAACTCTAACTTACCATGAAGTGACATCAAAGGATCTTTCAGTGATGGACATGACGGCCATTACCTTGTGCCAAGAAAATGATATCCCTGTTGTTGTCTTTAATCTATCAAAACCTGGTAATATCTCAAAAGCAATTCTGGGAGAAAGAGTTGGCACATTGATTGGAGGGACAACCGTGGCAAGGAGGCGA
--
>comp14917_c0_seq1_m.33720_Y
ATGGAAATAAACGTGCCGTACTCGCACCAATTCTCTCCAAACTTAGGGTTTAGTCGCTCTATCAACACTAATTCCATTGTTAAGCTCAAAACCTTTCGATCTTCTAAGTTTCAGTTACTAAAGAAGAAGAAGAAGAAGCTAGGGTTCCCATTTTCAATTTCCAATTCCCTAACTAACAGCCAAATTTCTTCCACTTCTGCTGCTGAAACACTGAGCTCTGTTACTCCTGTTTATGCCCCTACTCCTACTGATCGCCATCTTCGCACTCCTCACAGCGGGGACCATTTTGATGGAACATCGCGGAAATTTTTCGAGGGTTAGTACTTCAGGGTCTCAATTCCTGAAAAGAATCAGAGTTTTTGTTTTATGTATGCTGTAGAAAATCCGGCATTTCGTAAGAAATTAACACCATTGGAAATTGCACAGTATGGACCTCGATCACCTGGGGTTATGGCTCAAATTTTTGGGGCTGATGATAAGTATATATGTCAACGCTCAGAGGAATCTCAAAATTTCTGGGGAAATAGGTTTTGACTGATGCTAGGGAATACTTTTGTGGCCGAGAAAGGTATGCAGCCTCCCACCACGGAGGTTCCTCCTCAGGAGTTTAATAAAAGAGTTTCAGAAGGTTTTCAAGTCACCCCACTTTGGCACCAAGGTTTTATTTGTGATGATGGCAGGTCAGATTTTGCAGAAATTGTGAAAACTGCACGTTGGGAATACAGTACTCGTCCTGTTTATGGATGGGGTGATGTAGAATCCAAGCAAAAGTCCACTGCAGGCTGGCTTGCTGCTTTTCCTGTTTTTGAACCCCATTGGCAATCATGCATGGCTGGAGGACTTTCAACAGGCTGGATAGAGTGGGGTGGTGATAGATTTGAGTTCAAAGATGCACCTTCTTACTCAGAAAAGAACTGGGGTGGAGGCTTCCCAAGGAAATGGTTTTGGGTTCAATGTAATGTGTTTGAAGGTGCAAGTGGAGAAGTTGCTCTTACTGTAGGCGGTGGCTTGAGGCAATTGCCTGGACTGACTGAAACTTTTGAAAATGCTGCATTGGTTGGAGTGCATTATGATGGAATTTTTTATGAATTTGTGCCATGGAATGGTGTTGTAAGCTGGGAAGTTTCTCCATGGGGTTACTGGTTCTTTACTGCTGAGAATGAGACACATTTGGTTGAAGTGGAGGCAACAACAAAGGACTCAGGGTCACCTTTGCTTGCTCCAACAGCAGAAGTTGGGCTTGCTCCAGCTTGCAAAGATACTTGTTTTGCTGATCTGAAATTGCAAATTTGGGAACGCAGATATGATGGCACTAAGGGCAAGAAAATTTTGGATGTTACGAGTGATATGGCAGCAGTGGAAGTTGGAGGAGGACCATGGTTTAATACCTGGAAAGGAAAGACAACTTCGCCGGAGCTTCTCAAGCGTGCTCTTAAGGTTCCGGTTGATGTGGAAGGCATGTTCAATTTTCTCCCATTATTCAAACCCCCTGGCTTATAG
--
>comp18854_c0_seq1_m.33740_Y
ATGCAGACTCCAACAGCA-G-AGAAGTGGCTCCTCAGAAGCACCACAAAAGGCTCGTCCTCGAGCCGTGCGCCAACTTAAAACAACAGGACTAGAGTCCGACTCTGCATCTTCATCAAGTCAAACTAGAACACCAAAAGAGAGAGGTCCTACTGTTATTGACCGTCGGTCACCCAGAAGCCCAGTGATTGAGAAGAAGCGACCAAGCAGAATATCTGAATTGGAATCTCAGGTTTCTCAGCTACAGGAGGAACTTAAAAAGTCCAAGGACCAGGTAAGTCTGTCAGAATCACGTAAGAATGAGGCGGCAGAAGACGCTGAACAGTCCAAGAAACAACTGTTAGGCATATCATCGAAGCTAGAAGAGTCACAAAAGCAGCTTCTTAAATTTTCTTCTTTCGAGGAGGCCCGTGTTGTGGAATTTCAGAAGGTCTCACAAGAACGGGACCAAGCATTGCAGTCAGAACTTGAGGCTGCCGAACGGCAACACTCAGTTGACTCAGCTGCCTTAGCCTCTGCCTTGAATGAAATTCAACAGCTCAAGATTCAGCTTGAGATGGTAGCTGAATCCGGGGATGGTCAAAACACGCACTCGCAACCAGTAGATGTGGAACTCCAGATTTTGAGAGCGAATCTAAAGGACACTCTTTCTCTTGCGGAGAACATGAAAAGCCAGCTAAGGGATAGCAAAGTCTCGGAAGCGCAGGCCCAAGCATTGGCTAGTGAAACTCTACTGCAATTGGAAACTGCTAAAAGTTCCGTTGAGGCACTCAGATCAGACGGCTCAAAAGCTATTGAAGCTTATAACTGCATTGCTTCAGAGTTAGACCAGTCAAGGGCTCGTGTGAAATCGTTGGAAGAACTTGTCCTCAAACTTGAAGCAGACTTATGTAATGCTAACACCATCATTTCTGTAGATACTGCAAATGATCGTATGACTGAGAACGCCGTTATTGAAAATGAACGGTTACGAGAAGCAAACCAGCTTGAAGCAGAGGTTTGTTTTTTGCGGTCTGAAGTGGAACGATTAAGATGTGCTCTTGAAGCTGCTGAGACCAAATGCAATGAAGAACAAATCAGCAACACAGTTCAGATTAGAAGTGCTTGTGAGCTGGTGGAACAGATGAAATCTGGATCTTTTCTCAGAGAGACTGAGCTGGAGGCAGAACTGAAGCAGGCAAAAGCCGATATTGATGAATTGAAGGCTGACCTTATGGACAAGGAAACTGAGCTGCAAGGAATATCCGAGGAGAACGAAGGGCTGAACATGAAACTTAAGAACAGATTATCTCGCCAAGGAGATTCTGAACTAGAGAATGAAATTGGAAAATTGGAGGAAACTGTTGCGAACATGAAGGTGAGTCTAATGAATAAGGAGACTGAACTGTTAAGTTTATCGGAGGAACATGAGATACTGAAGGCAGAAACCAGTAGAAGGGAAATGAACTGGAAAAAAGGGAATAACGATCAGGTGGAGACTGAACTGGAGGCAGCGATAACTGCTGAAAGGGAGGCTCTTATGAAGCTTGGCCTTATGACGGAGGAGGTGGATAGGAGAAATAAGAAGGTAATTAGGGTCACGGAGCAGCTCGACGCAGCAAAAGCCGCTAATTCTGAAATGGAGGCGGAGTTGAGAAAGATAAAGGTACAGTCCGATCAGTGGAGAAAGGCTGCAGAGGCAGCGGCCGCTATGCTTTCAGCAGGAAACAACGGAAAGTTCATGGACCGCACAGGTTCATTGGATGACAACTATAATGCTGTTACCGGAAAGATGGGATCGCCTTTCAATGAAGACATGGATGATGATCTGTTAAAGAAGAAAAATGGAAACATGCTGAAGAAGATTGGTGTCTTGTGGAAGAAACCACAAAAATAG
--
>comp11868_c0_seq1_m.34144_Y
ATGGAGTCTGCTGCTCATTTTAGGATCTGGGTGCTGACCCTTTTTGTGATTTTCCAATCTGGATATGGCTTTTATCTTCCGGGTAGTTATCCTCATAAATATAATGTAGGCGAAACTTTATCTGTGAAAGTGAATTCAATCACTTCTATTGATACTGAGATGCCTTTTAGCTATTACAGTTTACCCTTTTGCCATCCTCCTGAGGGTGTTAAGGATAGTGCTGAAAATCTTAACGAGCTGCTTATGGGAGATAGGATTGAGAATTCCCCATATAGGTTTTAAATGCATGTTAATGAGAGTGAGGTCTTTTTGTGTAGAACTGAATCTTTATCTGCTGACCAGTTTAAGCTTATGAAGAAGCGAATTGATGAGATGTATCAGGTTAATTTGATTCTTGATAATTTGCCTGCGATACGATATACTAAGAAGGAGTCGTATCTATTGAGGTGGACTGGTTATCCTGTTGGAATTAAGGTTCAGGATGCGTATTATGTGTTCAACCATTTGAAGTTTACAGTTCTTGTTCATAAGTATGAGGAGACTAATGTTGCCCGTGTTATGGGAACTGGAGACGGCGGTGAGGTTATTCCTACTATTGGGAATACCGGATCGGATATTCCTGGATATATGGTTGTGGGATTTGAAGTGGTTCCTTGTAATTTCATGCATAATACTCAGTCGGTTAAGAACACGAAAATGTATGAGAAATACCCTGCTCAAATTAAGTGTGATCCCACTACTGTGGCTATGCCTATTAAGGAGAATGAGCCGATTGTTTTTACCTATGAGGTTACCTTTGAAGAGAGTGATATCAAATGGCCGTCTAGATGGGATGCTTATTTGAAGATGGAGGGGTCAAAGGTTCATTGGTTCTCTATCATGAATTCTCTTATGGTTATCACTTTTCTTGCTGGTATTGTTCTTGTCATCTTCTTGAGGACTGTCAGGCGGGATCTGACTCGATATGAGGAGCTTGACAAGGAGGCTCAAGCCCAGATGAATGAAGATTTATCCGGGGGGAAACTTGTTGTTGGGGATGTTTTCCGTGCCCCAAGTAGCTCCTCACTTTTGTGTGTTATGGTTGGAGATGGAGCTCAAATCCTTGGGATGGCAATTGTTACAGTTTTGTTTGCTGCACTTGGATTTATGTCGCCCACTTCTCGTGGAACTCTCATTACAGGTATGCGTATTTTCTACATGATCCTTGGTATTGCTGCTGGGTATGTTGCAGTTCGTCTTTGGAGGACCATTGGATGCGGCGATCACAAAGGATGGGTTTCGGTTGCCTGGAGGGCTGCTTGCTTCTTCCCTGGTATCGCCTTTTTGATTCTAACTGTTTTGAACTTCCTGCTGTGGGGGAGTCATAGCACAGGTGCCATACCATTCTCTTTGTTTGTCATCCTGATTTTGCTATGGTTCTGTATATCTGTCCCCCTTACCCTAATTGGGGGTTACTTTGGGGCTAAGGCGCCCCATATTGAATACCCGGTGCGAACCAACCAGATCCCTAGGGAAATCCCAGCCCAAAAATACCCATCATGGCTTTTTGTTCTTGGTGCTGGAACACTTCCTTTCGGTACACTTTTCATTGAGCTCTTCTTTATCATGTCTAGTATCTGGATGGGCCGCGTTTACTATGTGTTCGGGTTTCTGTTGATTGTTTTTATCCTTCTCGTGGTGGTATGTGCTGAAGTATCTCTTGTTTTAACCTACATGCATCTCTGTGTGGAGGACTGGAAATGGTGGTGGAAATCTTTCTTTGCTTCTGGTTCAGTGGCCATTTACATTTTCTTGTACTCCATTAACTATCTTGTGTTTGATCTCAAGAGTTTAAGTGGACCTGTTTCTGCAACTCTGTACTTGGGGTATTCTCTTCTGATGGTTCTAGCCGTAATGTTTGCGACTGGAACAGTCGGGTTCCTTTCATCATTCTGGTTTGTTCACTACTTGTTCTCTTCAGTGAAGATGGATTGA
--
>comp13861_c0_seq1_m.34154_Y
ATGGAAATTAACGACGGCGATGAAGAGGAATTCGGATTTTCCAGGAATTACTTTCTTGCCAAAGATTTGGGCAGCACTTCCATTAAGAAATCAACCCGCAGAATCTCCGACATTAATCTTGTCGACGAACGGGAGCTGAGAGAAGCTGCGGCTAATATCCAACCGAAGCATGAAAAGGAGATTATTGCCCTTACTAACAGTTATAAGAAGTTATATTCCAGATGGGTTTTTGAGCTTAGGTGTGGTTTTGGCCTTCTAATGTATGGATTTGGATCTAAAAAAGTCCTAATTGAAGATTTTGCTTCTATAGCATTAACAGAGTATCCTGTGGTTGTAATCAATGGGTATCTTCAGTCAATTAATCTAAAACAGGTCATAATTGCTTTAGCAGAACTCTGGTGGGATCATTTGAAAATCAAGAGAAAAATTTCACCCAACGCTGTGGCTAAAGTGGAACAACCATTTAGTTCTCGGTCCATGGATGATCTTCTTGCAGTCTTGGATGGATCGCAAGGGGAGGAAAATGATTCTTTTTTATGTTTTGTCATTCATAACATCGATGGACCTGGGTTGAGAGACTCTGAAAGCCAGCGATATTTTGCACGAATAGCTTCTTGTTCGCATATCCGTATCGTTGCGTCTATTGACCATGTTAATACACCCCTACTGTGGGATGAGAAAATGGTTCACACACAGTTCAACTGATATTGGTATTACGTTCCTACATTCGCACCATATAAGGTCGAAGGAATGTTCTTCCCTTTGATCCTTGCTCACAGCAGCACGGCTCAAAGTGCCAAGACAGCTGCAATAGTTTTACAGAGTTTGACTCCGAATGCGCGGATCGTATTCAAAATTCTTGCAGAATATCAACTGTGTCATCCTGAGGAAGAAGACATGCCTCTGGATAATCTGTATACAGTCTCTCGGGAGCGTTTCCTTGTGAGTAGCCAGGTGACACTG
--
>comp13691_c1_seq1_m.34212_Y
AAGTTCTGGAACTTGTTCCATCTGCAGCCTATGCGTGATCAGAAGGGAGAAGTTCAGTATTTCATTGGAGTACAACTCGATGGAAGCGAACATGTTGAGCCGCGAACCAACGCTATTGCACAGGAGACTGCGAAAGAAGGCGAAAAATTGATTAAACAAACTGCAGAAAATGTTGATGAAGCAGTGAGAGAACTTCCTGATGCCAACCAGAAACCGGAAGATTTGTGGGCTAATCATTCAAAGGTGGTTCGCCCGAAACCTCATCGGAGGGATACCACACCTTGGAAGGCGATTCAAAAGATTCAAGAGAATGGAGAAGAAATAGGCCTGAAACATTTTAGACCTACTAAGCCCTTGGGATCTGGTGACACTGGCAGTGTGCATTTGGTGGAATTGTGCGGAACAGGACAACATTTCGCCATGAAAGCTATGGATAAAAATGTTATGCTCAACCGTAATAAGGTGCACAGAGCTTGTACAGAGAGAGAAATTCTGGATATGTTAGACCACCCTTTCCTTGCTGCATTATATGCTTCATTTCAGACCAAAACACATATTTGTCTGATAACTGATTACTGTCCTGGTGGAGAGCTTTTCATGCTTTTGGATCGACAACCGACGAAAGTTCTGAACGAAGAGGCTGTAAGATTTTATGCAGCAGAAGTAGTAGTTGCATTGGAGTACCTTCACTGCCAAGGTATAATTTACAGGGATTTAAAACCTGAGAATGTTCTGATTCAGAGCAATGGACACGTAGCCTTGACAGATTTTGATCTTTCATGTTTAACATCATGCGAACCTCAGCTTCTGATTCCAACTGTAAACGAAAAGAAAAGGAACCGTAAAAAGAATCATCAAGATCCAATTTTTATGGCTGAACCTATGAGAGCTTCAAATTCATTTGTTGGTACCGAAGAATACATAGCTCCGGAAATTATAAGTGGAGCAGGACATACTAGTGCAGTGGACTGGTGGGCTCTTGGGATCCTTCTGTATGAAATGCTTTATGGATACACACCATTCAGGGGAAAAACTAGGCAAAAGACATTTTCCAATGTGCTTCACAAAGATCTCAAATTTCCAGGAAGCAGACAGCAAGTGAGTCTGCAAGCAAAGCAGTTGATGTACAGATTGCTGCATAGAGATCCTAAAAACAGATTGGGTTCTCGTGAAGGGGCAAATGAGATTAAACGCCACCCCTTCTTCAAGGGTGTCAACTGGGCACTAGTCCGCTGCATGAATCCTCCGAAGCTAGAAACTTCAGTTTTGAAGAATGAAGCAGGAAAAGAAGTTGATCCTGGGCTCCTTGATCTTCAAATCGGTGTTTTCTAA
--
>comp15980_c0_seq1_m.34239_Y
ATGGATAAGTTATGCTGTTTTGGTGCT--TCAGCTTGGAGGAGGACGCTCATCATCAAGCTCCGGAAAAGGGAAAAATCAGGAGGGTCTAATTAAGTATGGATTTAACCTAATAAAAGGTAAAGCTAATCATCCCATGGAGGATTATCATGTTGCAAAGTTTGTTCATATTCAAGAACATGAATTGGGGCTTTTTGCTATTTATGATGGCCATTTGGGAGATGGTGTGCCTTCATATCTACAAAAGCACTTGTTTCGCAATATACTAAAGGAGGAAGGGTTCTGGGCTGACCCCGGTAGAGCTATATCAAAAGCATATGAGAGGACCGACCAAGCAATTCTCTCCCGCAATCTTGACCTGGGGCGAGGGGGGTCGATAGCTGTGACTGCAATTCTGATAAATGGCCAAAGATTGTGGGTAGCTAATGTTGGAGATTCAAGAGCAGTACTTTCCAGAGGAGGGCAGGCAATTCAATTGTCTATCGACCATGAACCTAACACTGAACGGGGCAGCATAGAGAACAAGCGGGGCTTTGTCTCAAACATGCCAGGAGATGTTCCTAGAGTTAATGGGCAGCTGGCAGTTTCTCGAGCCTTCGGAGACAAGGGCCTTAAATCACATTTGCGGTCTGATTCTGACGTACAAAACTGTATCAGAGATAACAGTACAGATATTTTAATCCTCGCAAGTGATGGCCTATGGAAGGTGGTGTCGAATCAGGAGGCTGTCGATATTGCAAGAAGGATTAAAGATCCCATGAAAGCAGCTAAGCAGTTAATAGCTGAGGCATTGGAAAGAGCCAGTAAAGATGATATATCTTGTGTTGTTGTTAGGTTTACATGA
--
>comp10710_c0_seq1_m.34431_Y
TTGATTCTTGTTTTTACAATAACTGTTTTCATAGTTGCTGTTTCGTTAACTATGTTGGCTGTTCGAGATTACTTGCGAAAGAAGCAAAAACGCGAGCTGGAAACATGGAAGTTGACATCGTTTCAGCGAGTGGATTTCACACAAGCAAACGTTTTGGCGAGTTTGACAGAAAATAATCTGATCGGAAGCGGAGGATCAGGGAAGGTATACCGAATTCCTGTAAACCGTGCAGGAGAATCTGTTGCTGTAAAAAGAATTTGGAATAACAGAATGTTCGATACAAAACATGAAAAGGAATTTCTCGCCGAGGTTGAAATCTTAGGCGCGATCAGGCATGCAAACATAGTGAAGCTGTTGTGCTGTGTATCGAGTGAGGACTCGAAGCTTCTGGTGTATGAGTACATGGAGAATCAAAGCCTTGACAGATGGCTTTATGGGAAGAAGAGAATCTCATCAGCGGCAGGGCCAAATTCTGGCGTCTTGGATTGGCCTAGGAGGCTGCAGATTGCCATTGGAGCTGCACAAGGACTATGCTATATGCACCATGATTGCTCTCCACCGATCATTCACCGGGACGTGAAGTCTAGTAACATCCTGTTGGGTTCCGAATTCACGGCAAGGATAGCAGATTTCGGGTTAGCCAAAATCGTGCCCAAGGTAGGAGAAGCCCGTACGATGTCTGCTGTAGCAGGCTCTTATGGCTATATAGCCTCAGAGTCTGCTTATACACTCAAAGTGAACAAGAAGATTGATGTCTATAGTTTCGGAGTTGTTCTTCTAGAATTAGTGACAGGAAGAGAGCCAAACAGCGGAGATGAGAACTCCAGCCTTGCAGAATGGGCATGGAAGCAAAATGCAGACGGAAAGCCGATTGTCGACTGCTTTGATGAGGAAATCAAGAAAACATGTTATCTGGAAGAGATGACTGGTGTGTTCAATCTAGGGCTTTTTTGCACTAGCCAACTTCCAAACCAAAGGCCTTCAATGAAGGATGTTTTGCAGGTTTTACGTAGATACTCTCCCAAGCTTAAAAAAGACAAGATAGCAAGTGAGTTTGATGTTGCTCCTCTTCTAGGCACTGCTACATATCTTTCGAGTTATAGATGGAGTAAGAGAGTCTCGTATGCCGTCTACGAAAGCGACTTGGTCTTTAACAGCGTATGA
--
>comp15388_c0_seq1_m.34922_Y
ATGGTGGTGCTCAAGAGACATGGTTGTCAGAAGTACTATGAGCGGCATATGAACAGAGACCGTCATCGTTCAAGAAAGCATGTGGAAGGCCAATCTGGCCATTCTGCTGCTGCTACAACTACAACCAATACAAAGTCGACACCAAATGCTGCACTATCCTCCGCGTCAGCATCAGTGCTGGGGCTTGAGGGCAGCGGTGCATCCAACAATGTCACCATTGCTCAAAATCAGCAGCAACAGCTTAAGAACTTGCAGCCAGATGGCTTGTTTAATCTTTTTGCAGCAACTCCCCTTAACAGAATGTTCTTTAGTAAAGACAGTTTGGGTGAAAGACTGCAAGATTCATCCAGTGAGTTCATTCTATCATCCGATACTGATTTGAAATCTAAAGAAAACCTGGTTTTTTCTCCAAAACACAATAGCTCATATCAGGAGTCTTCACAAATTGAGTTTGGACACGTCAACTCCGATTCTCTCGTTAACCCTTCACATAATAGCTCTTCATCGGTTAGTTGCAGAGACTTCAGCACTGCTCGGGATGGCACTGAACAGGAAACTGTTCCTCAATATTCCAGTCGTGAGTTCATGGAGGGTTGGCCTAAAAGCCAATCTGATAAATTCGGTGTCTCATGGCCTCAACTGGGCGTCCAGTCAGATAGAACTCAGTTATCCATTTCAACCCCCATAGCTTCTGCAGACTTCAAGTTCCCTACCTACTCTCTAAACAAGGACAAACCCGCTGTTTCCGCTCCAAGGTTTTTGCGTGATAATGACAGGAATCAAGTCCCATGGGAAACTTCAATGGGTGGTCCTCTTGGAGAGGTTTTGCATAATGGCAGTAACAGTCCCCGGCTAGGTTTATCACCCACAGGGGTCCTACAAAAGACCACATTTGGCTCTCTTTCGAATAGCAGTGCCGGAAATAGCCCACGAGCAGAAAATAACAGGACCTCTGAAGGAGTAAGCCCCCGGCATGATATTCTGGGTTCAAGCCTGACACATTCTTCCTTGCCTGCACTTTAA
--
>comp16039_c1_seq1_m.35112_Y
ACTAGCTTCCCTCAAGTCATTCTCACTGCTGCTTCTTTTGATGCTTATCAATGGTATAGGATTGGTCAGGTGATTGGAAGGGAGGCCAGAGCACTATACAATGCAGGGCAAGCTACAGGGATGACATTTTGGGCACCAAATATTAATATATTTAGGGACCCGAGATGGGGGAGAGGACAAGAGACTCCTGGAGAGGATCCGTTGGTGACGGGAAAATATGCAGTTTCGTATGTGAGAGGAGTTCAAGGTGATTCTTTTCAAGGTGGGAAGCTTAAAGGGCATCTTCAAGCTTCAGCTTGCTGTAAACACTTCACTGCTTATGATCTGGACAATTGGAAGGGTGTGAACCGCTATGCGTTCGATGCTCGTGTGACTATGCAAGATTTAGTAGACACATATCAACCACCATTCCAGAGTTGTGTTCAACAAGGGAGAGCCAGTGGGATCATGTGTGCTTACAACAGAGTTAATGGAATCCCTAGCTGTGCAGATTTCAATCTTCTTTCTAGAACTGCTCGAGGGCTGTGGGATTTCCATGGGTACATCACCTCAGATTGCGATGCGGTCTCCATCATCTATGATAATCAAGGATATGCCACGTCCTCAGAAGATGCTGTGGTTGATGTTCTTAAAGCTGGCATGGATGTTAACTGCGGCTCATACTTGCAAAAACACACCAAAGCTGCTCTGGAGCAGAAAAAACTCTCTGGATCTTCCGTGGATAGAGCCCTTCACAACCTTTTCTCCGGAAGAATGAGGTTAGGACTTCTCAATGGAAATCCAAAATCACAGCCTTTCAGCAACATTGATCCTGAACAAGTTTGCCCCCAGGAGCATCAGATGCTAGCTCTGGAAGCTGCCCGTAATGGTATTGTTCTCTTAAAGAACTCTGCCAGACTCCTTCCACTTCAAAAATCCAAGACTACGTCTCTTGCTGTAATTGGCCCAAATGCTAATTTGGTGCAGACACTTCTCGGAAACTATGCGGGCCCTCCATGCAAATCTGTTACTCCATTGCAGGGATTGCAAGACTACATTAAAAACACTTTCTATCTCTCAGGTTGTGATACAGTCAAATGTTCTTCAGCTTCCATAGACAAGGCAGTTAGCATAGCAACGAGGGTGGATCATGTGGTACTGATAATGGGTTTGGATCAAACGCAGGAGAGGGAGGGGCTTGATCGCGTAGATTTAGTGCTGCCGGGGAAGCAACAACAACTTATAACCGGTGTTGCAAAATCTGCAAAGAATCCAGTTGTTCTAGTGGTTCTTGGTGGAGGCCCAGTTGATATATCCTTCGCCAAGTACGATAAGAACATTAGAAGCATTTTATGGGCTGGTTATCCCGGCGAAGCTGGTGGCCGCGCCCTTGCTAAAATCATCTTCGGCGAACACAATCCAGGGGGTCGATTACCAATGACATGGTATCCCCAAGAATTTGTCAAAGTACCCATGGCAGACATGAGGATGCGACCCGATTCTTCGTCAGGTTATCCTGGCCGAACATATAGATTCTACAAAGGCCGGAATGTATTCGAGTTTGGCTATGGTCTTATCTATTCAAACTACTCCTATGAGCTTAAGCACGTACCTAAAAACAAACTTTACTTGAATCAATCTTCAACAATGCGTATACTTGACAGCTCAGATCCAGTTCGTTCTGCATCGGTCGCTGAGTTGGGCACGGAATTCTGCGAGGAGAGTAAATTATCAATTCGAGTTGGAGTAGAGAACCAAGGGAGAATGGCAGGTAAGCATCCGATATTGGTGTATACGAGACAGCAGGCAAGGCATGGAAATGGGAGACCAAGGAAACAGTTGATAGGGTTCCAAAGTGTGATATTACGTGGTGGTGAAAAAGCTGAAATTGAATTCAAGCTAAGCCCTTGTGAGCATTTTAGCAGAGCTAATGAAGATGGTTTGATGGTGATGGAAGAAGGTGCGCATTTCTTGATCGTAGGAGATGACGAGTATATAATTTCCATCATAATTTGA
--
>comp15001_c0_seq1_m.35341_Y
ATGAATCTTACGTCCATCTCTTCTTTCACCTCTTCAAATTCACTTTTCCCTTTTAAATATAACCACCAAGTTCCCGCCAAATCACCCTCTTCCCTAAAATTCTCATCAGGTTATAGACTTACTTGGATCCAAAAGGTGCGTACCAACACCATCACCTGCTCTTCCAACACTCAAAATAGGTTTGATAAGGTGGAAGAGAAGAGCGTTTCTGTGATTTTGTTGGCCGGTGGGACGGGCAAACGAATGGGGGCAAGCATGCCAAAGCAGTATCTCCCATTACTTGGCCAGCCAATTGCTCTTTACAGTTTCTACACATTCTCAAAAATGATTGAAGTGAAAGAGATTGTTGTAGTCTGTGATCCATCCTACAAAGACGTTTTTGAAGATGCCAAAGATTACATAAACGTGGACCTCAAATTTGCACTGCCTGGGAAGGATAGACAAGATTCTGTACACAGTGGGCTTCAGGCCATTCACTTGAGTTCTGAGCTTGTTTGCATCCATGACTCAGCTAGACCTCTGGTGTCAACTGAAGAGATAGAAAAGGTTCTCAAAGATGCATGGGTAAATGGAGCTGCTGTGCTTGGTGTTCCTGTCAAAGCTACAATTAAAGAGGCGAACAGTGACTCTTTTGTAGTGAAAACTTTGGACCACAGAAAACTTTGGGAAATGCATACCCCGCAGGTGATTAAGCCCGAGTTGCTTAAAAAGGGGTTTGAGCTTGTCAACAGAGATGGTCTTGAAGTCACTGATGATGTGTCTATAGTGGAGCACCTTAAACATCCTGTATATATAACAGAGGGTTCTTACACAAATATCAAGGTCACTACACCTGATGATTTGTTGCTTGCCGAGAGAATTTTGAACATGGGCTCTTAG
--
>comp17178_c1_seq4_m.35601_Y
ATGATCATAAAAGGGTTATTCAGGAGGTACGAGAGATGGAATCCTGTACATCCTACTCTAGGAGCCTTTTGGGGCATGGGACTAGGCTTTGGCTGTGGCGTCGGATGGGGCCCTGGCTTCGGTCCTGAGGTCATTGGTTACGTTGGTGCTGGCTGCGGTGTTGGATTTAGTGTCGGCATAACTTTTGCTGGTTTTGGCATTGGTCTTCCTGCTAATTACATCTTTCAACTTCCTTATAGTGCTATTGTGGCAACAACGAATCAGGCATTACCATTTTTCAGATGCAGTCCTGTTCTCAACGGAAAAGATGTTACGGGGGATGGGTTGAATGATGTTTCTCCTGGCATGTCTTTCTTTCCAAGAGAAACCAGCGGAGGATTTTCAAGTTCTAATCAAAAAGCTTTATTGGACATGCAGAGGACGTTTTCCGTTCATGCCGAGTCATTTTCTAAAGATTTAGAAACATTTTGTAGCCAATTCTTCCACCCGCGCAAAGGTCCAAGAGATTGA
--
>comp12128_c0_seq1_m.36004_Y
GCAGAACAGAAGAAAGTCGCATTCAAGTATCTTAAAGAGAAGGCAGCTGACAAGGGAGAAGCGGAAAATGGTTACATAAAGTCTGAACGAGACTTATTTGTAAGTGGAACTGAAGCAGGGTTGATGGCAGAAAGTGGTGAATATTGTATGTTCAATCCCAGTGACTACTACACCGCATGGACAGTGGAGGCTCCTACGGATGCTCTAAAACATGTTATTCAGCTTAATGCTGGATGGCAGTCTATTCCACTACCCATTGATCAGATATTGACTACAGACTTGAGAGGCCTTGCACGCCAAGCAGAGGGATTTGGCCACCTTGCTATTGGAGGACTACATGGCCCCCTCTATCAAGTTACTACTTTAGCAGATAAGGGGTCAGGGTCTCTGAGGGATGGATGTCGGATTAAAGAACCTCTTTGGATTGTCTTTGAAGTGTCGGGCACCATTCATCTTCAATCTTACTTGAGTGTTTCCTCTTATAAGACAATTGATGGCCGGAGTCAAAGAATATTGTTCACTGGAAAGGGTTTGAGGCTGAATGAATGTGAGCATGTTATTATATGTAATCTAGAGTTTGGGCGCGGCAAGGGACCTGATGCAGATGCCATTCAGATAAAACCTCAGTTTAGGCACATATGGATAGACCATTGCAGCCTTCGTGATTATGATGACGGGCTGATAGATATAACACGAGGAAGCACAGATGTTACTGTTTCTTGGTGTCACTTTTCGAACCACAACAAGACAATACTCATTGGCGCCCATCCATCACATGTCGGTGACAGATGCATTAGAGAAACGATTCCCCATTGTTTTTTCGATGGAACTCGACAGCGGCACCCTCGCGTTAGATTTGGGAAAGTGCATTTATATAATAATTACACAAGAAACTGGGCTATTTATGCAGTTTGTGCCAGTGTAGAATCTCAGATATACTCTCAATGCAACATTTACGAGGCGGCAGAGAAAAAAATTGCATTTAAGTATCTCAATGAGAAGGCAGCTGACAAGGACGAAGCAGGCAGTGGTTACATAAGGTCTGAAGGAGATGTATTTGAAGCCGGAACTGAAGCAGGCTTAATGTCAGAAGCCGACGAATGTTGTATGTTTAATTCGAGCGACTGCTATCCGGCATGGACAGCGGAAGCTCCTACAGATGCCCCTAAACAGGCTCTTCAGAACAATACTGGATGGCAATGCCTTCCAAGGCCGCCAGATCTCCTATTGACTGCTCAGTAA
--
>comp17716_c0_seq1_m.36078_Y
ATGATTGCAGAGAAGCCCATTTGGGTGAAACATGAGGGAATGCAGATTTTCTCCATTGATATTCAACCTGGTGCCCTCAGGTTTGCTACTGGTGGAGGTGACCACAAGGTGAGGATTTGGAACATGAAATGTGTTAGCAGGGTCTTAGGAGATGATGAACCGACACAGAGGCTTCTCGCAACTTTGCGTGATCATTTTGGATCAGTAAATTGTGTCAGGTGGGCTAAGCATGGCCGGTATGTTGCGTCAGGTTCTGATGATCAGGTGATTTTAGTTCACGAAAGGAAGCCTGGTTCAGGCACCACGGAGTTTGGTAGTGGAGAGCCACCAGATGTTGAGAACTGGAAGGCTGCAATGACTTTGAGAGGACACACTGCAGATGTGGTGGATCTTAATTGGTCCCCGGATGACTCCACATTGGCTAGTGGGAGTTTGGACAATACTATTCATATTTGGAATATGAGCAGCGGCATTTGTACAGCTGTTCTACGAGGTCACTCTAGCCTGGTTAAAGGAGTAGCTTGGGATCCCATTGGCTCTTTTATAGCAAGTCAATCAGACGACAAGACTGTCATTATATGGCGGACTAACGACTGGAGTCTGGCTCACAGAACAGATGGCCACTGGGCAAAATCTCTGGGTTCTACATTTTTTAGGCGGCTTGGGTGGTCCCCATGTGGCCATTTCATAACTACTACTCATGGTTTTCAGAAGCCAAGGCATTCTGCGCCTGTTCTAGAGAGAGGGGAATGGGCTGCCACATTTGATTTCTTAGGACATAATGCCCCCATTATTGTGGTGAGGTTCAACCATTCGATGTTTAAAAGGAATTCGGCCAGTGCACAGGATGCCAAAACTGCACCTGTTGGGTGGGCAAATGGGGCCTCTAAAATTGGAGGGAAAGAATCACAGCCATATAATGTTATTGCCATTGGGAGTCAGGATCGCACTATAACTGTATGGACAACTGCTAGTCCTCGACCTCTTTTTGTGGCGAAACATTTCTTTACTCAAAGTGTAGTAGATTTGTCCTGGAGTCCTGATGGATATTCACTTTTAGCCTGTTCCTTGGACGGGACAGTTGCTACTTTTCATTTTGAAGTAAGAGAAATTGGGCACAAGATTAGTGATGTTGAGCTTGATGAATTAAAGAAAAGTCGTTATGGTGATGTTAGGGGCCGACAAGCAAACTTGGCGGAGAGCCCGGCACAGTTGTTGCTGGAAGCAGCTTCAGCCAAACAAACAGTGACCAAAAAGGTGGTCTCTGATATTCAGCAAGACCAGACGCTTGCAAAATCTTCTGTTGATTTGGAGGCTATAACAAAGATTTCTGAGCCCCAAGTTGATGATGGGAAGAAGGCTGTGGGAAGTGCTGGTGATAGTTTGAATAAAGCGGCAGCTTCTGCTCGGATTTCTAGTCCTGTGAAACAAAGAGAATATAGACGCCCTGATGGTAGAAAAAGAATCATTCCTGAAGCTGTAGGAGTGCCCAATCAGCCAGAAACAGTTATTGGTGGGGTCCAGTCTCAAGCACTCGACTTACCTCTTGTAGTATCTAATCAAGGAAAGGATGAAAATGGGCTACGCCTCGCTGCTGGCGACAAGCCAGAAACTTCTTTCAGGGGAACATACATTAGAAGCTCCGACTTGAAAGATCGTTCTGGAATCACTGCCAGGGCTACTGTTACAGAGAGTTTGGTCATTGAGAAAGTTTCTAGTTCTTCAGGCAGAGATGGCAGTATCAATGTGGAACAGTCTGGAAGTGCGAAGGCATCCAGTTCCTCCAGTGTTCCTTCTACACCTCTTTCAATTAGGGTATTTGATAAGAAAATAGGTGAAGATACTGTACCAATTTCCTTGGAAGCTCGTCCTAGAGAACATGCTGTTAATGATATTATTGGGGTAGGAAATGCTATTATGACGAAAGAAACAGAGGTTGTTTGCACAAGAGGGGCTCAAACTCTTTGGTCCGATAGAATCTCTGGAAAAGTCACCGTTCTCGCTGGAAATGCCAACTTTTGGGCTGTTGGTTGTGAAGATGGATGTTTACAGGTTTATACAAAGTGTGGGAGACGTGCCATGCCAACTATGATGATGGGATCTGCAGCCACCTTCATAGATTGTGATGAATGCTGGAAGTTGTTACTTGTCACAAGAAAAGGTTCAGTATATGTGTGGGATCTACATAATCGGAAGTGTGTTTTGCAAGACTCATTAGCATCTCTAGTTGCTTCAGATCCAAACTCTTCTGCAAAAGGAACAATCAAAGTTATATCTGCAAAGTTGTCAAAATCTGGTTATCCTCTTGTTGTTTTGGCTACACGCCATGCCTTCCTTTTCGATGCAAATCTTATGTGCTGGCTGAGAGTGGCAGACGACTGTTTCCCTGCATCAAATTTTTCTAGCTCCTGGAATTTTGGATCAATTCAGAGTGGGGAATTAGCTGCACTGCAGGTGGATGTTAGGAAATATTTGGCAAGAAAGCCAGGTTGGGGCAGGGTGACAGACGACGGAGTGCAAACTCGTGCACATTTGGAGGCTCAGTTGGCGTCTTCCTTGGCTTTGAAATCCCCCAATGAATATCGCCAGTACCTTCTATCTTATATACGCTTTTTAGCAAGAGAAACAGACGAGTCTCGTCTGCGAGAGGTCTGTGAGAGTTTTCTAGGACCTCCTGCTGGGATGGCGGAATCCACATCTTCAGATGCAAAGAATTTGACTTGGGATCCTTATGTTCTTGGAATGGAAAAGCACAAACTCTTGAGAGAAGACATTCTACCCGCAATGGCAACGAATAGAAAAGTTCAGCGTTTGCTCAATGAATTCATGGATCTCCTGTCTGAATATGAAAGTGCAGAAACGAATATTGACCAAAAAAACTCAGCACAACCAACTACGTAAGAACCAGCAACTAATCACATGGACCTTGACGAAGCTGCAATAGGTCCGAAAAACACTGTTCGACCAGAAGCTCGCCAAACAGACTCTCCCCAACCAGCTGCAGATCCCAAGGACCCTCCCCACATTACAGCAAAGAACTCCGGCTCTACGCCGGAAGTAACTAATCAAGTAGATTCAGGACCAAGATTGCTAGATCAAGTTATTCCGGATTCACCCGCTACAGATACCGGTTCTTGA
--
>comp9501_c1_seq1_m.36203_Y
TTTTCACAACTTGGAATGTTATCTGGAATTCTTTTTCAACTTTTCTATGGTTTGATGGGAAGTTGGACTGCTTATCTTATTAGTGTTCTGTACGTTGAGTATAGGACTAGAAAAGAAAGAGAAAAAGTTGATTTCAGGAATCATGTTATTCAGTGGTTCGAAGTTCTTGATGGATTGCTGGGTAAACATTGGAGAAATGCAGGCCTCTTTTTCAATTGCACCTTTCTTTTATTTGGATCTGTAATTCAGTTGATTGCTTGCGCAAGCAACATCTATTATATAAATGACAATCTAGACAAAAGAACATGGACCTACATCTTTGGAGCATGTTGTGCTACCACAGTCTTTATTCCTTCATTCCATAATTACAGGATTTGGTCATTTTTAGGCCTAATTATGACTACTTATACTGCATGGTATCTTACAACTGCATCCCTAATTCATGGACAGGTTGAAGGAGTAAAACATTCTAGTCCAACCAAAATGGTTCTCTACTTTACTGGGGCTACCAACATTCTTTACCCCTTTGGGGGGCATGCTGTCACAGGGGAAATAATGCATGCGATGTGGAAGCCACAGAAATTCAAGCTAATATATTTGTTGGCAACATTATATGTGTTAACCCTGACACTACCATCAGCTTCTGCTGTTTATCGGGCATTTGGTGACTTGTTACTCACTCATTCAAATGCTTTCTCTTTGCTTCCAAAGACCAGATATAGAGATGTCGCCGTCATACTTATGCTCATTCACCAGTTTATTACCTTTAGATTTGCATGCACACCTGTATACTTTGTTTGGGAGAAATTTATTAGGGTTCATGAGACTAAGAGTTTGTTCAAAAGGGCATTGGTTAGACTGCCTGTGGTGATACCAATATGGTTTTTGGCTATTATTTTC
--
>comp18507_c0_seq1_m.36649_Y
ATGGTATCGCCTAGGCAACTTCACTCGATAGTGGAATCCGCCCTTTTCAGTCCGTCGCCACCGTCTGCGGCGCAGAGAGTGGAGCTCTTGCACACCATTCGCAGCTCTCTTCCTTCTCTCCAGATCCTCCTCTCCTATCCGCCTCCTAAAGCATCGGGCCGTGCGCAAGTGCAGTTAAAAGAAGTTAGGTTACCGGATTCACCGCCAGTTAAGTTAGATGATCAGGATATTCAGATTGCTTTGAAACTGAGTGATGACCCCCATCTCAACGAAATAGATTGTGTTCGATTGATTGTCTCTGCCAACCAAGAGTTGGGTTTAGTGCGACGAGAACTTTCAGAAATTTTGCGCCTGGCAGCAGGACTTTGGTACACTGAGAGAAGGGATCTTTTAACAGCCTTCTTTACTCTTTTAAGGGCTGTTGTGCTTGATCAGGGACTAGAACCTGACCTTATTATAGAGATTCAGAAGTTTCTGGAAGATCTTATAAATGGTGGGCTTAGACAGCGTTTGATTTCTCTGATAAAGGAACTTAATCGAGAAGAGCCTGGTGGATTAGGTGGGCCTCTATGTGAGCGTTATGTCCTTGACTCTAGAGGTGCTCTTACTGAGCGACGAGCTGTGGTTTATAAGGAGAGACATGTGCTCGGACACTGCCTTGTTCTCTCTGTTTTGGTTGTGCGAACAAGCCCAAAAGATGTAAAGGATGTTTTCTATGCCTTAAAAGATAGTGCAGCTGAGCTTATGGAGGTCAATGGAACTTTGAAACATCAGATTACATTCAGCCTTCTTTTCACCCTTGTCATTGCTTTCATTTCAGATGCTCTGAGTGCATTACCTGATAAAGCATCTATCTTGTCTCATGATGCTTCCTTTAGAAAAGAATTTCATGAAATTGTGATGGTTACTGGAAATGATCCAACTGCGGAGGGCTTCATTGGCGGCGTAAGGCTTGCTTGGTCTGTCCATTTGATGTTAATTAATGATGTGATGGCTTCAAGGGAAGAAGTTTCAAACACTTCATCAAGTGATCTTGGCTATTTAAATTCATGCTTGGACTTCATATTCCTGAGCAATGTTTTCCAGTTTTTACTGGATTATGTTCTTCGGACTGCAGCTTACCAGAATGATGATGAAGATATGATCTACATGTACAATGCCTATTTGCACAAGCTAACTACTTGCTTCTTATCTCATCCACTTGCTAGAGACAAGGTGAAAGAGTCAAGGGAGAAGGAAATGAGTGTACTAAATACATATCGATTCTCTGCTTCACACGACAGCAACTTTCATTCTCAACAGCCTATTAAAAGTGGTCCTTTGCCATTTGTCTCTCTAATGGAGTTTGTGAGCAAGATTTATCAGAAGGAACCAGACTTGTTGTCCGGCAATGATGTTTTATGGACATTTGTGAATTTCGCTGGAGAGGATCATACTAATTTCCAAACCCTGGTGGCTTTCTTGAAAATGCTGAGTACTTTGGCTTCTAGTCAAGAAGGCGCTGCAAAGGTTTATGAACTACTTCAGGGTAAAGCATTCCGCTCTGTTGGGTGGAATACTTTGTTTGACTGCTTAACAATCTATGCTGAGAAGTTTAAACAATCCCTCCAGACTGCTGGCGCCATGTTACCAGACATTCAGGAGGGAGACGCAAAAGCACTTGTTGCATATTTAAATGTTCTTCAGAAGGTTATTGAAAATGGGCATCCCACTGAAAAAAAGAACTGGTTTCCTGACATTGAACCATTGTTCAAGCTCCTTAGTTATGAGAATGTTCCTCCTTATCTGAAGGGCGCCTTGCGGAATGCTTTTACTACTTTTGTTCATGCCTTTCCATTCCTCAAAGACACTATTTGGAGTTATCCCGAGCCGTATGATTTGCCATTAGGAGTAGGGAGTCGTGATGGAAATAGAGCAAAACCACGGGCAGCACAGGTTTATGATATGAGATATGAGTTAAATGAGATAGAAGCAAGAATAGAACGATACTCATCAACAATATCTTTCCTTAATCTTTTAAATGCTCTTATTGCGAAGGAAAAAGATGTAAGCGATAGAGGGTGAAGATTTATAGGCATCTCTTGCTTCATATGTGATGATGTGTTTGGGCATTTCCCTCAGAGAGCATATGCAGATTCTTGTGAGAAATGGCAGTTAGTTGTTGCTTGCCTTCAGCATCTTCACATGATGCTGAATATGTATGAAATTGAAGATGAGGACATTGACAGTATTGCTGATCGATCACAGATGCGGCCATCTTCATTTGAGATGCAGCTTCCTGTCTTAGAATTGCTAAAAGATTTCATGAGTGGGAAGACGGTTTTCCGCAATCTTATGGCAATTCTTCTTCTTGGGGTCAATTTGATCATCACTGAACGAACCAGTCAAATTCATGGACGACTTCTGGAGAAGGCTGTGCAACTTTCTTTGGAAATAATTATTCTTGTTCTGGAAAAAGATTTAGTTGTTTCTGATTACTGGCGTCCTATGTACCATCCCTTGGATGTTATACTTTCTCAAGATCATAATCAAATTGTAGCATTGTTAGAGTATGTCAGATATGATTTTCTACAGCAAATTCAACTTTCCTCTATTAAAATTATGACCATTTTGAGTGCTCGCATGGTCGGGCTTGTACAGTTACTGTTAAAGTCCAATTCTGCAAACTGTCTGGTTGAAGATTATGCAGCCTGTCTTGAGCTGCGTTCCGAAGAGTGCCAGGTTATAGAAAACAGTGCTAGTGACCCAGGAGTTCTAATAATGCAACTTCTGATAGATAATATTAGTAGGCCGGCTCCCAATATTACACATTTACTGCTCAAATTTGATCTTGACGCCTCAGTTGAAAGATCGGTTCTGCAGCCAAAATTTCACTACAGTTGCTTGAAGGTCATTCTTGAAATATTGGACAAAGTATCAAAGCCAGAAATAAACGCACTGCTCCACGAGTTTGGTTTTCAGCTCCTTAATGAGCTGTGCGTGGATCCATTAACATGTGGCCCTACCATGGACTTGTTGTGCAATAAAAATTACCAATTCTTTGTGAAGCATCTTGAAACTATTGGCGTTGCTTCCCTTCCTAAACGAAATAGCAACCAGCCACTTCGCATCAGTTCTCTTCACCAGAGAGCATGGCTGTTGAAGCTTTTAGCTATAGAGTTGCATTCTGGTGATATGGGCAGCGCCGCTCATAGAGAAGCCTGTCAGAGTATACTAGCTTATCTTTTTGGAAGACAAATAGTTGACATTGGATCTGATTGTGTAGTTTCTAATTCATTCAGTCCTCGAGATGGCATTGAACATGCTGGAACACAAGCAATAAGTAAGAGCAAGGTGTTAGAGTTGCTTGAGGTAGTACAGTTTAGACACCCAGACACTGTGAAGCTTTCTCAGATTGTCTGTAATATGGAGTATGACTTGCTGACTGAGGACATACTTGGAGATCCAACAGCATCTGGAAAGTGTGGTGTCTATTATTACTCAGAGCGAGGTGATCGTCTGGTTGACTTAGCTTGTCTCCGAGATAAACTTTGGCAGAGATTTAATTCAGTGTATCACCAGTTGAGTAACCTTGATGGTGAAGCTGAAATCAATGATGTAAGGGAGGTCATTCAGCAGTTGTTAAGATGTGGGTGGAAATATAATAAGAACCTCGAGGAACAAGCTGCCCGACTTCATATGTTAACTGGCTGGTCACAGATTGTGGAGGTGTCTGCATCAAGAAGAATATCCTCTCTGGAAAATCGATCTGAAATCTTATATCAGGTTCTGGATGGATCACTGAGTGCTTCTGCTTCTCCAGACTGTTCTTTGAGGATGACATTCATATTGAGTCAGGTTGCTCTTGCATGCATGGCTAAATTACGCGATGAAAGATTTCTTTGCCCTGGCGGATTAAATTCTGATAATATCACTGGTCTTGATATTGTTATGGTGAAGCAATTGTTAAATGGTGCTTGTCATTCTATTTTGTTTAAGCTTATAATGGCAATTATGAGAAATGAACCCTCAGAGGCCTTAAGGAGACGCCAATATGCTTTGCTGCTTAGCTATTTTCAGTATTGTCGGCACACAATTGATCCAGATGTTCCATCAGCAGTTATGCAATTCTTGCTGCTTACTGAGCATGATAGCGAAGATCTTCATAAGATCGATGGAGAACAGGCTGAACTAGCTCGCGCCAATTTTTCCATATTAAGAAAAGAAGCTCAGGCCTTCTTAGATTTGGTTATAAAGGACGCGATACAAGGTAGTGAACTTGGGAGGACAATAGCACTCTATGTGCTTGATTCATTGATTTGTATTGACCATGAGAAATATTTCTTAAGTCAACTTCAAAGTAGAGGATTTCTGCGGTCTTGCCTGATGAGCATCAGCAATGTTTCATATCAGGACGTGGGACATTCTCTAAACTCATTGCAGATACCATGCACTGTTGAGGCTGAGCTGGCCTTAATCTTGAGAATTAGTCACAAGGATTGGACATCCGGGCCCCAAGTTTTATTTTCCATGGGCACTCTGGAGCATATCACTTCATGCAGGGCAGTCAATTTACAGGGAACCTTGACGCGCCTTGATCCAAAGCTTCCACGAGATGGGGCTATGGATATTGACAAGCAGCGAATTGTAATGGCTCTAATATTGAGATTGATGTTTTTTTTGACGTCATTAGTGGAAACCTCTGATATTTTTGAGGTAAAGAACAAAATTGTTCGTGAAGTTATAGATTTTGTTAAGGGACATCAATTACTATTTGATCAGATACTTCGAGAAGATATCCATGAAGCTGATGATTTAACAATGGAGCAAATAAATCTTGTTGTTGGCATACTCAGCAAGGTATGGCCTTACGAGGAGAGTGATGAGTGTGGTTTTGTTCAATACCTTTTCAGCATGATGTATACTCTTTTCTCTTTAGAGTCGGCGATACCTACTTTGGGCAGAACAATACCATCTTTAGAGAGTAAGAGGACCTTAGAACTCAATTCATTTCTGTTGTGCGCCAGTCTGAGCTCTTATCTGTATTTTCTGGTCACGAAGAAACCTCTCAGACTCCAGGTTTTGGACCGCCCGCTAGACTACCGTTCTCCTACCGGGTTGCAGCTGCCCACATTATCTTCGCTTGGTTGTCTTCTTAATTCCGTGACAACTTCTCTTGAAAGAGCTGCTGAGGAAAAATCCTTGCTATATAATAAGATTCAAGATATAAATGAGTTATCAAGGCAAGGGTTGGATGAAATTATCAACATGTGTGTTCGGAGCGAATGTGCATCATCTGATGATATACAGAAAAGGAGGTATATTGCAATGGTGGAAATGTGCCAGGTTGCTGGCAATAGAGATCAGCTGATTACCGTATTACTTCCACTTGCAGAACAAGTGTTAAATATTATCCTTGCTCACTTTCAAGACAGCTCTGTATCAACTGATACTGATGGAGATATGAAAGCAATTACATATGGTGCTAAGTCAGACTGCACCCAGGAGACATCTTCATTTAGTGGAAAACTAGTTTCCACTTTAGAACGACTTGAACTATTAAGTGAAGAGAAAGTTGGCCACAATCTGAAGGTGTTCCGCAGATTAGTGGCATCGCTCAAAGAAATTTCAATCCAGGAAATGTCCCTGTGA
--
>comp12105_c0_seq1_m.37145_Y
ATGGCTAACAAACCTAAACAACTGAAAAAACCCATCAAAGAAACTAACCACAACAAATCAGACAAACCACCGTCATGGTTAGCCGTAAGAGGCCTTTTCCCCTGTAAAAATCTTGAAACGCAGCAGCTAAAGCAACAGAATCAAGAACAAGGGTCGGAGGAAATTATTGGCAGCAAGAAATGCAAGAAAATAAAATGTTCAGGTTCACTCTGCAGCAACACAAAGGTGATGCACAGGCCAGAAGCAGCTTCACCTGAAATCCACCGGAAAAGGGTCTCCGGTAACAACAATGAGTCCTCAAGCAGATCCATGAAGGCTCCTTTAAAAGAAATCAGTAATGGGAATAATGTATCGTCTACTAATTCTTCATTGTCGAATTCATCTTTTCTGAGCAGTAATACTAGAGGAATGCCGTTTAGGAGATTATCAGGGTGCTATGAGTGTAGAATGGTGGTTGATCCTGTTCTTGGATTTACTAGAGACCCTTCTTTGAGAACTAGCATTTGTTCCTGCCCTCAATGTGGTGAGATCTTTGTTAAACCTGAGAATTTAGAGGTTCATCAGGCTGTTAGACATGCAGTATCTGAACTGGGCCCAGAGGATTCAAGCAAGAACATAGTGGAAATGATTTTCCAATTAAGCTGGCTAAAGAAACAAGCACCAATTTGCCAAATAGACCGAATCCTAAAAGTCCACAACACACAAAGGACCATCTCCAAATTTGAAGAATACAGAGACTCCATCAATGCTAAAGCAACCAAAAATCTCCCAAAAAAATACCCTCGTTGCATAGCCGACGGCAATGAGCTTCTCAGATTCTACTCCACAAGCTTCACCTGTCCACTAGGCCTAAATGGTTCATCCAATCTCTGCAATTCAATTCCGCACTGTAATGTATGCAGAATTATCAAAAATGGGTTTAAAGAATCATCTACAAAAATTGTGAATGAAAATGGAATTTTGACCACAGCAACGAGTGGAAAAGCTCATGACAAGGCTGAAATAGTAGAGGAGGGCAAAAATGGAAATATTAATGATAAAAGGGCAATGTTGGTATGCAGAGTGATAGCAGGCAGAGCGAAGAAGGGCATGGAAGGTAATTTGGATGAGTTTGAGTATGACTCAGTGGCTGGTGCTGTAGGGTTGTACTCTAATTTGGATGAGCTGTATGTTTTTAATCCTAAGGCTATTTTGCCTTGCTTTGTTGTGATCTATAGTGGGTGTTAA
--
>comp16292_c0_seq1_m.37344_Y
ATGATGCGATATTTGCAGTTACCTTTATGGAGAGCTTCTTCACTTAGCCTCATCAGTGCCCAAAGAAGCCTAGTCACTGCTTCTTCTAAAACTACCACTGTTACCAACAGCAAAGATAAGAACAAGAAATTCAGTAAGAAAAAAGCTGAGCTATTATTAGCAGCGAAGAAGAGAGAAAAAGAGAAGCGAAGGACGCGTTCCGATAGAGGATTTGACTTTCAAATCGACAATGACGATCATGTCCCTGTCATGCTCGGTGAAGTCCTTGATGTTTTCTCTTCCCTCCCTCTCTCTTCCTTCGTCGGCTGCCCTCTCGGCGCCCCCGGACGTTCTTCCGCCATAATACAGGCTCATCCAGAGTTGGAGACCTATGTTGGGATGGATGTTGATCCGGTTGTGCACGCCAAAGCTCGAGCTTGTATTGACAGTTTACTGCATTCTCATTCTTCTGGACTGAATGTACACACTGTTCTCAGGAATTTTAAGTATGTGAAATCTGTTCTTTCGGAGGTTGATCCAAATTTGTTGGATTGTGGAGTTGATGCTATTTTAATGGACCTTGGCATGTCTTCTATGCAGGTGAATAATCCTGAAAGAGGATTCAGTGTTCTTGCTAATGGACCTCTTGACATGCGGATGGATCCTCAGGCGTATGACAGGCAAGTTTGA
--
>comp14966_c0_seq1_m.37445_Y
ATGTCAACGGCGGAGATGGAGCCGTTAACATCAGGAGCGAGCAATCGCATCATTCCGATTCTTAAAACCCTAAGGACATTTCTTGTTTTTCTCCAAACGATTTTTCTTTCTCTAATTTTAATTATTCTCCCTCGCCGCCGCCTTCCTCAGACCGCGGAATCGGGGATTCCGGCGGGGTCATCCTCGATGAAATAGCGGTCGTTGTGGGGGCTTAAAGAGGGGGACACTTTGAGAAGAAGAGCACTTGCTGAGGATATTGATATGTTAACCGGTGACTTGTACTACCGGTGCGAATGGAATACTTTTTTCTTTTTCGGTGTTAGACGGGGTTCTCTCTTTTGCAAGTCATGGTTGCCCGTCATCGGTCATTTGAAGGGCATTTTGATAATTATTCATGGGCTGAATGAACACAGTGGAAGATATGCTCAGTTTGCTAAGCAACTAACATCTTGCAACTTTGGAGTCTATGCAATGGATTAAATAGGTCATGGTGGGAGGGATGGGTTGCATGGATATGTTCCTTCTCTAGACCATGTTGTTGCAGACACTGGGGCATTCTTGAAAAAGATAAAGTCAGAGCACCCTGAGGTACCCTGCTTCCTTTTCGGTCACTCAACCGGAGGAGCTGTGGTTCTAAAGGCTGCAACATATCCTCGCATAGAGGACATGCTGGAGGGAATTGTACTGACCTCACCAGCTTTACGTGTTAAGCCAGCGCATCCGATTGTTGGGGCTGTAGCTCCTATTTTTTCTCTGCTTGCTCCAAGGTTCCAATTTAAAGGAGCCAACAAAAAGGGCATTCCAGTTTCCAGAGATCCGGCCGCACTTCTGGCCAAATACTCTGATCCATTGGTTTATACAGGGCCTATTAGGGTTCGAACTGGCCATGAGATACTGCGTATATCTGCTTACTTGTTGCGTAACTTCAAGTCAGTTACAGTACCGTTCTTTGTTCTCTATGGAACGGCTGATAAAGTGACAGATCCACTAGCATCTCAGGATTTATACAACCAGGCAGCCACAAAGTTCAAAGACATAAGGCTTTACGATGGATTCTTGCATGATCTCCTCTTTGAGCCCGAACGCGAGGAGATTGGGCAGGAAATCGTGAGCTGGATGGAGAAGCAACTGGGGGCCAAATCTGAAATTGCTTGGTAG
--
>comp18535_c3_seq3_m.38044_Y
ATGTCAGGAAGAGGAAAGGGAGGCAAGGGATTAGGAAAGGGAGGAGCAAAACGTCACCGTAAGGTACTCAGAGATAACATCCAAGGCATCACCAAGCCTGCAATCCGCCGTCTGGCCAGACGTGGCGGCGTTAAGCGTATCAGCGGCTTGATCTACGAGGAGACTCGCGGTGTTCTGAAGATATTTCTCGAGAATGTGATTCGTGACGCCGTTACTTACACGGAGCATGCTAGGAGGAAGACTGTTACTGCTATGGATGTTGTTTATGCTTTGAAGAGACAGGGACGAACTCTCTATGGATTCAGCGGTTGA
--
>comp13100_c0_seq1_m.38053_Y
AGAGCATGGTGTAACAGGAAAAATATTCAAGAATCTTGGAATGTGGTATATAAGATGATAGCTTCCGTTATGCAACCTGATGCAGTTACTTACAACACCATAGCAACAGCTTATGTTCATAAAGGAGAGACAAATTTAGCTGAGGAGATGATTTCAGAAATGCAGAGAGCTGGAGTGCAACCCAATGAGCGAACTTGCGCCATTGTTATAAGTGGAAACTGTAACGAAGGGGAAGTAAAGGAGGCACTGCGGCTTGTTTACAAGATGAAAGAACTTTGTGTGCGTCCTAATCTCGTTGTTCTTAATTCGCTAATCAAAGGTTTTGCAGAGATTATGGATAGAGATGCGGTTGATGAGGTTCTTAAATTGATGGAGTAATTTGATGTCAAACCAGATGTTATAACATTTAGTACCATCATGAATGCATGGAGCACAGCGGGGTATATGGACAAGCCTAGGGAAATCTTTGACAACATGGCGAAGGCTGGTATTGAACCTGACGGACATGCATATAGCATCCTCGCCAAAGGTTATGTCCGTGCACAAGAGCCCGAGAAAGCTGAAGAACTTCTGGCAACTATGATTAAATCAGGACTCGATCCAAATGTTGTAATATTCACCACTGTCATTAGCGGATGGCGCAGTGCCGGGAGGATGGACGATGCATTTCGAGTTTTTGACAGAATGTGTGAATACGGAATTTATCCCAACTTGAAGACTTTTGATACATTAATTTGGGGATTCAGTGAAAACAGACAGTCATGGAAAGCAGAAGATATTCTTCAGATAATGAGAGAGTTTAATGTCGAACCCGAGAAATCCACCATGCAACTAGTTGCATAAGCATGGGGCGCCATTGGATTGACCAAAGAGGAGAGCAGAGTGCTAAACAACACGAAACAGAAGGAAATGACTCGCAAAAAGGAGCCAGCCGAAGAAGACATACCATTTGAAAGGCTAGAGATACTCTACCAAAAGCAAAATGCAAGTGCATCCTATTCCAATTTCTTACATATACCGAATTTGGCTACGGGTGATCAGAAAGGATCTACTGCAGCTCCTAAAAAGGGTAGGATGGTGCTAAGAGATGGGGACTTTTCAATGGAGTACTCTTTGCTTGCTCCGAAATCCATGTGTCGTTCGCATACTTGTAAATTTGGGGCAAGGTCTCCAATTATTAGCTATAAGCAGTCTCAAGGTCAGCATGTGATTTATGGTATGTTTGCACAGTCATGTACAGCGGTGTTCTTAAACTAA
--
>comp17492_c2_seq1_m.38126_Y
CGTGGTGGCATGCAGATTTTCGTGAAGACACTTACTGGAAAGACCATCACTTTGGAGGTCGAGAGCTCCGACACCATTGATAATGTTAAGGCAAAGATCCAGGACAAGGAGGGAATTCCCCCAGATCAGCAGAGGCTCATCTTTGCTGGCAAGCAGCTCGAGGATGGTCGTACCCTAGCTGACTACAACATTCAGAAAGAATCGACCCTTCATTTGGTGTTGCGTCTGCGCGGTGGAATGCAGATTTTTGTGAAGACCCTCACGGGAAAGACCATCACTTTGGAGGTTGAGAGCTCCGACACCATCGATAACGTCAAGGCAAAGATCCAGGACAAGGAAGGGATCCCACCAGATCAGCAAAGGTTGATCTTTGCTGGTAAGCAGCTTGAAGATGGGAGGACTCTTGCTGACTACAACATCCAGAAGGAATCGACCCTTCACTTGGTCCTTCGTCTCAGAGGTGGTATGCAAATTTTTGTGAAGACCCTAACAGGCAAGACGATTACCTTGGAAGTGGAGAGCTCCGATACCATTGACAATGTCAAAGCAAAGATCCAAGATAAGGAGGGTATCCCCCCAGACCAGCAAAGGCTGATCTTCGCAGGCAAACAACTCGAGGATGGACGTACTCTCGCTGACTATAATATTCAGAAGGAGTCCACCCTTCACTTGGTCCTCCGTCTTAGGGGTGGTATGCAGATATTTGTGAAGACCCTAACAGGCAAGACGATTACCTTGGAAGTGGAGAGCTCCGATACCATTGACAATGTCAAAGCAAAGATCCAAGATAAGGAGGGCATTCCCCCAGATCAACAGAGATTGATTTTTGCTGGTAAACAGCTCGAGGATGGGAGCACTCTTGCCGACTACAATATTCAGAAGGGGTCCACCCTACACTTGGTCCTCCGTCTAAGGGGTGGTATGCAGATATTTGTCCAGACCCGTGCCGGCAAGGCTATTACCTTGGAAGTTGAGAGCTCAGACACGATTGACAACGTCAAGGCCAAGATCCAAGACAAGGAGGGTATTCCCCCTGACCAGCAGAGGCTGATCTTTGCCGGCAAACAGCTCGAGGATGGGCGCACGCTTGCCGCATACAATATTCAGAAGGAATCTACTCTCCATTTGGTGCTTCGTCTCCGTGGTGGTATGCAGATCTTTGTGAAGACTTTGACTGGGAAGACTATCACCTTGGAGGTTGAAAGCTCCGACACCATCGATAATGTGAAGGCTAAGATTCAGGACAAGGAGGGGATTCCACCAGATCAACAGAGGCTTATTTTTGCAGGGAAGCAGTTGGAGGATGGCAGAACCTTGGCAGATTACAACATCCAGAAGGAGTCTACCCTGCACCTTGTCTTGCGTCTTCGTGGTGGACTTTAA
--
>comp17492_c2_seq2_m.38132_Y
GGTTGCCATAAAACACAATTCAATTCAAATCAATTCAAATCTACAAACCCTAACTCTCTCAAGATGCAAATCTTTGTTAAGACCCTTACTGGCAAGACCATCACCCTCGAGGTGGAAAGCTCAGATACCATTGACAACGTCAAAGCTAAGATACAAGACAAGGAAGGGATTCCCCCAGATCAACAGAGACTTATCTTTGCCGGAAAACAGCTCGAGGATGGCCGCACTCTTGCTGACTACAACATCCAGAAGGAATCCACCCTTCACTTGGTCCTTCGTCTCAGAGGTGGTATGCAAATTTTTGTGAAGACTCTCACCGGCAAGACAATCACCCTCGAGGTAGAGAGCTCTGATACGATTGACAACGTTAAAGCAAAAATCCAGGATAAGCAGGGCATTCCCCCAGACCAGCAAAGGTTGATCTTCGCAGGCAAACAACTCGAGGATGGACGTACTCTCGCTGACTATAATATTCAGAAGGAGTCCACCCTTCACTTGGTCCTTCGTCTTAGGGGTGGTATGCAGATATTTGTGAAGACCCTAACAGGCAAGACGATTACCTTGGAAGTGGTGAGCTCCGATACCATTGACAATGTGAAAGCAAAAATCCAAGATAAGGAGGGCATTCCCCCAGATCAACAGAGATTGATCTTTGCTGGTAAACAGCTCGAGGATGGGCGCACTCTTGCAGGCTATAATATTCAGAAGGAGTCCGCCCTTCACCTGGTCCTCCGTCTTAGGGGTGGCATGCAGTTATTTGTGAAGACCCTCACCGGCAAGACGATCACCTTGGAAGTTGAGAGCTCAGACACGATTGACAATGTCAAAGCAAAGATCCAAGATAAGGAGGGCATTCCCCCAGATCAACAGAGATTGATTTTTGCTGGTAAACAGCTCGAGGATGGGCGCACTCTTGCCGACTATAATATTCAGAAGGAATCGACTCTCCATTTGGTGCTTCGTCTCCGTGGTGGTATGCAGATCTTTGTGAAGACTTTGACTGGGAAGACTATCACCTTGGAGGTTGAAAGCTCCGACACCATCGATAATGTGAAGGCTAAGATTCAGGACAAGGAGGGGATTCCACCAGATCAACAGAGGCTTATTTTTGCAGGGAAGCAGTTGGAGGATGGCAGAACCTTGGCAGATTACAACATCCAGAAGGAGTCTACCCTGCACCTTGTCTTGCGTCTTCGTGGTGGACTTTAA
--
>comp14995_c0_seq1_m.38138_Y
ATGCTCTTTTATGGACCCCCTGGTACCGGCAAAACCACTACTGCTCTGGCTATTGCTCACCAGCTTTTCGGGCCTGAACTTTACAAGTCTAGGGTTTTTCTGTTAAATGCCAGTGATGACCGGGGCATTAATGTTGTTCGGACGAAGATTAAGAATTTTGCTGCCGTGGCTGTTGGTGCTGGTCAGCGTGCAGGGAGCAGACCTTGTCCACCATTTAAGATAATTATCTTAGATGAGGCAGATTCAATGACTGAAGATGCTCAGAATGCATTGAGGCGTACGATGGAGACTTACACCAAAATTACAAGATTCTTTTTTCTTTGTAATTATATCAGCAGGATCATATAGCCACTCGCTTCAAGATGTGCCAAATTCAGATCCAAGCCTCTTTCAGAAGAAATCATGGGCAGCCGTATATTGCATATATGCAAAGAAGAAGGTCTTAAGCTGGATGCAGAGGCTCTTTCAACTTTAAGCTCTGTATCACAAGGTGATCTTCGTCGGGCTATCACGTACTTGCAAGGAGCTGCTCGATTATATGGATCAACAATTTCATCAACGGGCCTTATAAGTATATCAGGGGCTATTCCTCAAGAAGCTGTAGGTGCACTTTATGCTGCATGCAAAAGTGGCGACTTTGATATGGCAAACAAAGAGGTCAATACTGTAGTTGCAGAAGGATATCCCGTCTCCCAGATGCTTGTTAGGTTATTGGAGCTGGTGGTTGAAGCTGATGATATATCAGATGAACAGAAAGCTCGGATATGCAAGAGTTTGGGTGTAGCTGATAAGTGTCTTGTTGATGGTGCCGATGAATACTTGCAGCTGCTGGATGTGGCTAGCAACATGATGCGAGCTCATTGTGACATGCCAGTAGAATCCTCTTATGAGAGTTAA
--
>comp17413_c0_seq1_m.38184_Y
ATGGCATCAGCTGACATGTACGACGTCGCATTGAAACCTCGAATGCTCCATACACTGCTAAAAGAGGACGTACCAGACGACACAAGTAAAAAACCACTGGGCAACGCATCAAAGCTCTCAAGAATCGTCTCCACTGTCCAAACTTTCAGTCTCTTATCCGAATCATTCAGCACCACAGCTGACCCTAAGTTAGTACAGCATTGGAAATCTGCCGTTGATGAGTGGGTTAATCGCGTTCTCTCGCTCGTCGCCAATTCCTCTTCTATGCCAGATAAATGTTGGGCAGGAATCTGTTTGCTCGGGATTACTTGTCAGGAATGTAGCGTTGATCGCTTCTCGGCATCATATTCGGCTTGGTTTGATAAGCTTTTATTGCATATTCAGTCACCTACAGATTCTCAATATATCAAGGTGGCTTCTTGTACCTCTTTATCGGATCTTATAACTAGGTTAGCTGGATTTTCTAATGCAAAGAAAGATGGAACTACTTGTTGTGGAAAACTCATCCAACCGATCCTAAAATTGTTACAAGATGATAGTTCAGAATCTGTGTGGGAAGGAGCGCTTCACCTGTTATACATTGTTATAACTTGCTTTCCAGCTTCTCTTCATCGCCATTATGACAATGCCGAAGCTGTTATTGCCTCAAAACTTTTGTCAGGCAAGTGCAGTGTTAATGTGCTTAAGAAACTTGCTTATTGTCTAGCATTACTTCCTAAATCAAGAGGAGATGAAGATAGCTGGCTTTCAATGATGAGGAAAATTCTATTGTTGACAAATGGTTACCTGACTGAAATCTTCCATGGTCTAGAAGAAGAAACTAAATGGGATGAAGCTATTAGATTATTGATTCCAGCAGGAGAGGTTGCTCCGAGTTCCATATGGGGCCATAATTTGTTAGAAGAGGCATCAGATAAGTCAAGAAAGAGATCAAAAATATCGAATGTCTCCGCCTTGATGCTTAGCTGCTGTACAATGCTTATTACTTCATACCCTGCTCAGGTGACGGTACCTGTTCGCTCATTATTGGCCCTTATTAAGAGAGTGCTGATGGTTGATGGCTCAATTCCACGTGCCTCATCACCCCTTACAATTGCAACAGAACAAGAATTTATTTGTACTGAACTTCCAGTTATGCATTCATATAGTTTGGAACTTCTTACTTCAGTCATAAAGGGTATGCGCAGTCAATTGCTGCCACATGCTGCATATATTGTGCGGCTTATTAAAGATTATTTTGGGAGATGCCAATTATCAGAGTTAAGGATAAAAACCTACTCAATCACAAAGATGTTGCTGATATCCATGGGTGTTGGTACGTAG
--
>comp17678_c0_seq1_m.38225_Y
ATGGTAGTGATGCTAGGG-TTTTTTCTTGCTTGGCTGAATCGGGTGTTGGCTTGACTCATGAACCTGGCTTTCATCAGGTTGATATGCGGGTGAATTTGTTTGGCATGCTTTCTGCCCATCCTTTGTCCCCTTTGCTGTCTCTTCATCACTTAGATACTGCAGACCCGATCTTTCCTGAAATGACCGAAATTCAAGCTGTAAAGCACCTTTTTAAAGCTGCAAATGTGGACCCTAACAGGATTTTGCAGCAAACTGTATGCTATGACCGTAAACATTTATTAACGGTTAAAGTTGCTTGGGGCTATTCTATTCAGGTGTTTGAAGGCGATGAATATCTTCCGGATCTCCTTTCCTTACAGAAGACCTTCAGACCATGGAGGAGAGGTTCAAATATTGAGTATAGTCGTTTTATGTTCAATACTAGAGATTATCCTAGGGATCTTTGTAAAAGACCACCTGTCTTGTTTATGGAAAGTGTTGCATCTGTTAGTAATGGAGTCTTGAGCAATTACACCAGATACAGTATTGGAAATTGCCCTACAGCTAAAGCCATTAAGAACCTTGACTATATCAAAGTATTTGCGCAAAATGTACAGCCTGACGGTGAACAGAAGAAGGTTCCTCGTCGACAATGCTGTGACATTTCTCCCACGTTTAATGAATCCATGATCATCAACATTAGGCAATGTGGCGTTGACGAACTGATTTCTATGCGTTACTAA
--
>comp17626_c1_seq1_m.38358_Y
ATGCTCATGCCAAAGGTGCAAATATCATACTCATTCAGGAACTCTTTGAAGGATATTACTTCTGTCAAGCACAAAGAGAGGA-TTTTTTTCAGCGAGCTAAGCCTTATAAGGGCCACCCCACAGTTTTGATGACGCAAAAACTGGCCAAGGAACTGGGTGTGGTATTACCAGTCAGCTTCTTTGAAGAGGCAAATAATGCCCATTACAATTCAATAGCCATAATTGATGTTGATGGGACTGACCTGGGGCGTTATAGGAAAGCTCATATTACAGATGGTCCAGGTTACCAGGAAAAGTTCTACTTTAATCCCGGTAACACCGGCTTTAAGGTATTCCAGACTAAATTTGCAAAAATTGGAGTTGCAATATGCTGGGATCAGTGGTTTCCGGAGACAGCCCGAGCCATGGCTCTGCAAGGTGCAGAACTATTATTTTATCCTACTGCTATTGGTTCTGAACCTCAAGATACAGGGCTGGATTCTCGTCATCACTGGACGCGAGTGATGCAGGGGCATGCTGGGGCTAATCTGGTCCCTCTAATTGCTTCAAACCGCATTGGGAAAGAAACAATCCAAACAGAGCATGGAGATAGCAATATTACATTTTATGGAAACTCATTCATAGCAGGACCAACTGGGGAAATAGTTGCAGCTGCTGATGACAAAGAGGAAGCTGTTCTTATTGCTAAGTTTGATCTGGAAAAAATCAAAGCCAAGAGACACGATTGGGGGGCATTCCGCGATTGGTGTCCCGATCTGTACAAGGTTCTTTTGACATTAGATGGCAGTACCCCACCCCAGTGA
--
>comp17626_c0_seq1_m.38359_Y
ATGAGCAATCGTGAAAAGAAAGCGATAAAATGGAGCTGGAGCTCCGATTTTATCGGGGCAGCCTCCGCCACGGCAATAAACGCCATCCTCAACGCCAAGCCCAAAGACCCAACCTTCCATTTAATCTCAATCAACCTCCCTTCCTTCAAGCTCACCCTCCCTCTTCTCGACGCCGACCTTCTCTTAACCGTCCACGTCACTAATCCCAACATCCCTCCCATCCACTCCCCCTCCCCCACCATGTCCATCTTCTACGACGGTTCTCTCCCCGGTTCCGCTCCTGTTCCCGCCGACTCTCAGCCGTCTCGCTCTTGTAAGTTGCTTCGCCTCCAGGCTCGCCCCGACGGCCTCCAGCTGGCTCATCACGCTGCTAAATTCGTCGCCGACGTGGCTAAGAGAGAGATGTTGCTGGATTCTAAGATTGACATTGAAGGAGCTGCTAAGGTTGTGTGGTGGGATCATAAGTTTAAGGTCCACGTGGATAGTCATATTACCGTTGATCCTGTTTTTCTTGATGTTATTGATCAGCGAAATAATTCTCAGCTTGATCTTTTTGTTGGTTGA
--
>comp16240_c0_seq3_m.38552_Y
ATGGAGAAGGAGAGAGAGCAACAAGTTTACTTAGCCAGACTTGCAGAGCAAGCTGAGCGATACGATGAGATGGTGGAAGCAATGAAGAAAGTAGCTAAGTTGGATGTGGAATTGACAGTGGAGGAGAGGAATTTGGTGTCTGTTGGTTACAAAAACGTGATCGGGGCAAGAAGGGCATCGTGGCGAATTTTGTCTTCTATTCAACAAAAAGAGGAGGCAAAGGGCAATGAGCAAAATGTTAAGAGGATTAAGGGGTACTGTCAGACGGTGGAAGAGGAGCTTCTAAAGATCTGCAATGACATACTATCAGTGATTGATCACCATCTTCTTCCCTCTGCAACCACCGGGGAATCCACTGTTTTTTACTATAAGATGAAAGGAGATTATTATCGTTATTTAGCTGAGTTTAAGTCTGCTGATGAACGTAAGGAAGCTGCAGATCAGTCCCTTAAGGCTTATGAGGCTGCCACTGCCACTGCATCAACGGACCTACCCCCTACTCATCCAATCAGACTTGGCCTGGCTCTGAACTTTTCTGTTTTTTACTACGAGATTTTGAACTCTCCTGAATGGGCCTGCCACCTGGCGAAACAAGCATTTGATGAAGCAATAGCAGAACTTGATAGCCTCAATGAAGAGTCATACAAGGACAGCACTCTTATCATGCAGCTTCTAAGGGATAATCTCACTCTCTGGACATCAGATCTTCCAGAGGAGGGTGGTGAACAATCCAAAGTTGATGAGCCTCAAGCCGAGAAGTGG
--
>comp16240_c0_seq3_m.38553_Y
ATGTATACTCAAAATCCCAAGTTGCAAGCAGCTAAGACTGGATTTAAAAAGCATACCACAAACATGATAGTAGCAAGTTCAGTTATATCTAAAAGCAAGAAAAGACATAACAATAGTCTGATTAGAGCAAATAGACACAAGCCAATGGTCCACCGTATCCTGTACTCCTACCTAAATGGTTGTGCTAGCTCATCTTTTCCTCTCCAATCAACCCAGCCAGAATGGATTGCTCTCTTTCATTGTAGCTACTTCTGCAAGATCACCGCTCGGCTTGAGGCTCATCAACTTTGGATTGTTCACCACCCTCCTCTGGAAGATCTGATGTCCAGAGAGTGA
--
>comp14702_c0_seq1_m.38904_Y
GTCGATTCTTGGGTTCGTTACGCAGTTGAAAATCATGTGCAAGAACTAGACTTTGGTTTCCTTATTGACCCATCTTTACGTGATATGCATGTCTACACTTTTCCATTTGATATTTTGCATGGGCAAGTTAGGGTTTTGAGGTTGACTCTTTGCCACTTGAATTTGCCTAGTGGTGTCAATAATTTTTCTAGTTTGAATCTGAAGTCAGTTTATCTTGATGAAGTTCGTTTGAGTGATCAAATGTGTTCGGATTTAATTAGTGGGTGTTCTGGTTTAGAAGTTTTAGAGCTTTCTAAATGTTATGGTATGGATTGTTTGAACATTTGTTCTAAGAGCTTGAAGGAATTGGATCTGAAGTATTTTTCGCGTAATGGCGAAGAAGTTGATTTGGAGATTGATTGTCCTAATCTTGTTAGGTTAAATATTTTCTGGGTCGAGGTTAAGAAATGCTGTTTTAAGAATTTGTTTAATTTGGTTCATTTTGGTTATCATATTGGGCATAGCAATTCTTTTTATAGATACTGGAGTAGGTTTTTCAGTTTGCTTGATCAAATGCCGCAAATCAAGAGTCTTGCAGTTCAAAATTGGTGGCTTAAGTTTGTCCCAAAGGAAACTTTCTCGAGAGACTTCCTACTCTACAATCTCAAGCACTTAGAGCTACAAACATGTTATACGCAGCATGATCTTCTTGGCATGGAAGCTCTGCTTGAACTTGCTCCCAATGTGGAGACAATGATCCTTGAGTCTTTACACAAAATCAATGCAGATGAGAGCTTGTCAGAAGATCTGGTTAGCAAACCAATTACTCTAAGCATATAAAATCCCAAGGAAGTGAAGATGAAACGATCTATAGGAACGGAAAATGAAGCGTTTTTTTTGGCACTTTTAAAGAATCAAGGAGTGGTATTAGAGAAAATCGTAATGCAGTGTGGAAGCGTAAATCTGCAGCATTCAATAGGTTGCAGTGCTGAAAATTCAGGATAG
--
>comp17124_c0_seq1_m.39118_Y
ATGCTCGAAGGAGTAATAGTTGTTGACGAGACGAGCCAAGACAGCGTCGTTTCAAGCATTAAGAAGAAGAAATCAGTGGAATTACAAGAACAACAGGATAAGGTTCTTGTCTTACTCCCCGACACCAAACAAATCTCTAAATCGGTTCCACTTGTTGTCTCGGTTGCTCTTCGCATTCCGGTTCAGTTCCCCCCTCAGCCCATTTTAGGTAACCGAACCCGATCTCAGTCTGCCGCCCGTAGAGTTACTCCCAACGGACTTGATACCACCGCCGGTGGTGGCTCCACTACTTCAGTGGAAAAACTTCTCCCCAACGGAGATCTCTATACCGGGTCGTTCACGGCTAACGCGCCGCACGGATCGGGTAAGTACCTCTGGACCGACGGCTGCATGTATGAAGGAGAGTGGCGACGGGGGAAAGCTTCGGGGAAAGGGAAGTTTTCATGGCCATCAGGAGCCACATTTAAAGGCGGATTTAAGTCGGGTCGGATGGAAGGTTTCGGTACGTTTATCGGATCCGATGGAGACACGTATCGCGGTTCGTGGAACGGGGATCGGAAACACGGGTTTGGGCAGAAAAGGTATGCGAATGGGGATTTTTATGAAGGGACCTGGAAAAAGAATTTGCAAGATGGTAAAGGAAGGTACGTTTGGAAAAACGGGAATGTGTATGACGGTGAATGGAAAAACGGTGTCATTTCAGGCCGTGGAGTTCTGATTTGGGCCAACGGAAATCGTTACGACGGGCAATGGGAGAGCGGAGGGCCGAAAGGGAATGGAGTTTTTACTTGGCCGGATGGTAGCTGTTATGTTGGTACTTGGAATATCAGTAATAACAGCGGTGGTAATAAGGAGTTTCCGGGACATGATTTGAATGGTACTTTTTATCCTGGAAATGGTAAAGATTTTGATTTGGTGATGCCTGCTCCGGCCGCCACGAGGAAGAGGTCCTCGGTGGATGGAGCAAGAGGGAGCGGTACTATGCTAAATTTTCCCAGAATATGTATATGGGAAAGTGACGGTGAAGTTGGCGATATTACTTGTGATATTATTGATACTGTTGAAGCCTCTATGATTTACAGAGAAGGGTTAGGGTCGTTGGATCGAGATGGGATTAGGCAGTTTAAAATAGGGCCGTGCTGTTTTAGTGACGGGGAAGTTAAGAAACCGGGGGTAACCATTTCTAAAGGGCATAAGAATTACGATTTGATGCTTAATCTTCAGTTGGGTATCAGGAATTATGTTGGGAAGCATGCCCAGATTTTAAGACCTTTGAAGCCAAGTGATTTTGATCCAAAAGAGAAGTTCTGGACAAGGTTTCCAGCTGAAGGATCTAAGCTTACGCCCCCACATCAATCCTTTGAATTTCGATGGAAGGATTATTGTCCTACGGTTTTTGGACATTTGAGGGAGCTATTCCATGTGGATACCGCTGATTACATGTTAGCTATTTGTGGAAATGATGCCCTTAGGGAGCTGTCGTCTCCCGGGAAGAGCGGAAGTGTCTTTTACCTTACTCAGGATGACAGACTCATGATTAAGACAGTAAAGAAATCTGAAGTCAAGGTGCTAATCAGGATGCTTCACAGTTATTACCGACATGTTTGTCGGTATGAAAACTCATTGGTGACTAAATTTTTCGGGGTTCATCGTGTCAAACCAATTGGTGGGCAGAAGCCCTGTTTCATTGTGATGGGCAATCTGTTTTGCTCTGAGTATCGAATACATAGGAGATTTGACCTGAAAGGATCATCCCATGGCCGCACAACTGATAAGTCTGAGGGAGAGATTGATGAAACCACAACTCTCAAGGACCTGGATCTTAATTTTGTTTTTCGTCTTCAACAAAATTGGTACCAGGAGCTAATCAAGCAAATTAACCGGGAATGTGAGTTCTTAGAAGCCCAGAGAATTATGGATTACAGTCTCTTGGTTGGCCTTCATTTTCGTGATGATAATACTTATGAGAAAATGGGACTTTCACCTTTTGTTTTGCGCTCTGGAGATAATGACTCGTATCAAAACGAGAAGTTCATGCGTGGCAGCCGCTTCCTTGAAGCAGAGCTACAAGACAGAGATCGGATTTTAGCTGGCCGGAAACCTTTGATTCGGTTAGGAGCGAACATGCCAGCAAGAGCAGATCGAATGGCACGGAGAAGTGATTTTGATCAGTACACCCCCGGTGGGATTATTCATTTGACCCCTTCAAGAAATGGTGAGATATATGAAGTAGTCCTTTATTTTGGGATCATTGATATCTTACAAGACTATGACATTAGCAAGAAATTAGAGGATGCCTACAAATCTTTACAGGCAGACCCAACCTCACTCCCGGCAGTAGATCCCAAACTCTACTCGAAAAGATTTAGGGATTTCATTGGGAGAATTTTTATAGAAGACAGGTAG
--
>comp480_c0_seq1_m.137_Y
CCAGCACCGAGTCCAGCTCCGAGGAAGAAGATGACTAAACAGTTGACAGGAAAACGAGACGATACGCCATTGCATTCTTTAGCCAGAGCAGGAAATCTGGCTGCTGTGATGGAGATTATCTGTAACAGTGAAGAGGAAGAGTTGAAGAAATTGTTGGAAAAAGAAAATCAATCAGGAGAAACTGCACTTTATGTAGCTGCTGAGTATGGTTATGTTGATTTAGTTAGAGAGATGATTAAGTATTATGATCTTGCTGATGCTGGTATCAAAGCAAGAAATGGGTTTGATGCCTTTCACATTGCTGCCAAGCAAGGCGATTTAGATATTTTGGAAGTATTAATGGAGGAACATCCAGAATTGGCTATGACAGTTGATTTATCAAACACTACAGTTTTACACACAGCAGTAACACAAGGCCATATAGAGGTAGTGAATTTTTTGTTGAGTGGAGGAAGTAGCCTAGCAGCTATTGCTAGAAGCAATGGGAAAACCGCCTTGCATTCAGCCGCTCGAAACGGGCATTTAGAAGTTGTAAGAGCACTCATTTCCATGGAGCCTGGGATTGTGACTAGGGTCGATAAAAAGGGTCAGACGGCACTTCACATGGCGGTGAAGGGGCAGAATGTTGAAGTTGTGGCGGAGCTGATTAATGCAGAAACTTCGTCCGTCAACATAGTCGATACCAAGGGAAACACCGCGTTGCATATCGCCACCCAAGAAGGAAGACCTCAGGTGGTCCAGTTGCTGCTCCGGCACAAAGAAACCGACATGAACGCCGTGAACAGAGCGGGCGAAACCGCCTTCGACACAGCAGAGAAAACAGGGCACCCGGAGCTAGCAGCCATTTTGCAATCTCATGGAGTTAAAACCGCAAAAACAATAAAACCACAACTAACAAACCCCGCGCGGGAACTAAAACAAACCGTTAGCGACATAAAACACGAAGTCCACTACCAGTTAGAACACACTCGCCAAACCCGTAAGCGCGTCCAAGGAATCGCCAAACGCCTCAACAAAATGCACGGCGAGGGCCTCAACAACGCCATCAACTCCACAACCGTCGTCGCCGTCCTCATCGCCACCGTCGCCTTCGCCGCCATCTTCACCGTCCCCGGCCAATACGTGGACGACAAAAACAACATCCCCGCCGGACAGTCGCTCGGCGAAGCCAACATAGCTCCCCAAGCTTCGTTCATAGTTCTCTTCCTCTTCGACTCCATCGCGCTCTTCATTTCGCTAGCGGTGGTCGTCGTGCAAACGTCCGTCGTGGTTATAGAGAGCAAGGCGAAGAAGCAAATGATGGCGGTGATTAACAAGTTGATGTGGTTAGCTTGTGGGCTTATTTCGGTGGCGTTTTTGGCTCTGGTGTTTATTGGGGTGGGCGGGGATGAGCAGTGGCTGACGATCAGTGTGACGATCATCGGAGCGAGTATAATGGTGACGACGCTGGGGACAATGTGTTATTGGGCAGTTAAGCATCGGATTGAAGCGAAGAATATGAGAAGCATACGGCGATCGTCGTTGGGAAGCAGATCACGGGCGTTTTCTGTTGATGTAATGTCGGACACTGAGTTTTTGAGTAATGACTACAAGAAAATGTATGCAATTTAA
--
>comp499_c0_seq1_m.141_Y
ATGGGTAAGGTTAGTTTTGGAAAAGTATTGGATTGCCTTTGTGTTACTACAAGATCAACTTCTTCATGTTTCTGCATGAATTACTTCGAGGAAATTAATCAAAATGAAGAGTTTGAGAAAAAACCTCTTATAGCAAGTCAAAATGGTGATGGTCATGGTGAGGTGCTGAGATTGAAAGATGTTGTTTTTGACACGCGAGCTTTGGCTTTTCAACTGAAGCCTAAGATAGTGGAGATTAGAGTTTCTATGCACTGCATTGGCTGTGCAAGGAAGGTTGAGAAACATGTTTCCAAGTTGGAAGGAGTGAGCTCATACAAAGTAGACCTGGAAAGCAAGATGGTGGTTGTAATTGGAGACATTATTCCTTGTGAAGTGCTACAAAGTGTTTCCAAAGTTAAATTTGCTCAGCTTTGGAATTCTCAATCCTAA
--
>comp3170_c0_seq1_m.641_Y
TTATCTCAGAAAGTAGAAGCTTTGGATTTGGCTGAAATTGATATTGCTATCAACAACTTGACCGGTTCAATACCAGAAGATTTTGGCAAGTTACAGAATTTAAAAGTTCTACATCTCTATATGAATCAACTATCTGGTGAATTGCCTCGAAGTTTAGGACTTCTGCCTGAGCTGTCGTCTTTTCGGATTTTCACCAACAACTTGAGTGGAGTTCTGCCACCGGAAATAGGCCTCCACCCAAAGCTCGCGTCTTTCGAGGTTTCGACCGATCGGTTCAGTGGTCAACTGCCGGAAAACCTCTGTTTTGGAGGTAAGCTGATCGGCGTTGTTGCGTATACAAACAACCTGACAGGACAAGTGCCCCAATCACCCGGCAGTTGTGCTACTTTGGTCACGGTTCAGCTTTATAATAACAGGTTTTTCGGCCAGATACCTTCAGGTATTTGGACCGCAATCAATATGACATACTTGATGCTAAGTAACAATTCTTTTTCTGGTCAAATTCCGAGCTCTTTGGCTCGGAATTTGACAAGGCTAGAGCTTAGCAACAATAAATTTTCAGGCTCGATTCCGACTGGTTCCTCTAGTTGGGTGAATTTGGTTATTTTTGAGGCAAGTAATAATCTGTTGTCAGGTGAAATTCCTGTGGAATTGACCAGCCTCTCTTTCCTTAACAATCTTTTGCTTGATGGGAATCAACTTTCCGGTCAGCTCCCGTCCAGGATTATCTCCTGGAAGACATTGAACACGCTAGATCTTGCAAGAAATGATCTTTCTGGTCAAATCCCAGCAGCAATGGGATCTTTACCTAATTTACTTTACTTAGACTTGTCTCAAAACCATCTCTCCGGAAAAATCCCATCCGAATTCGCCAATCTGAACCTTGTATCTCTCGACTTATCGTCTAATCAGTTTTCCGGTCAAATCCCAGAGAAGTATGATAACCTTGCTTATGAGAATAGCTTCCTGAATAATTCTAATCTTTGTGCTGTGAATCCTGTTCTAGACCTTCCAAATTGCTACACTAGAACTCGTAATTCAGATAAATTGTCCTCTAAGGTTCTGGCCTTGATTCTTGTTCTTACAATA
--
>comp4297_c0_seq1_m.1051_Y
GCACACTTTCCTCATTATTTTTCGAGTAAGACAAGCACCCATTTCTTGAACATTTTTGTCTGTAATTTGAAAAAAATGGCGACTGAATTTGATGCACAATCCAGTTTCATTCAATTTCAAGATTTCGAACCAGCTTTGACAGAGGTCGAGATTGGGAATCATGGGTGTTCTCATTACAAGAGAAGATGCAAAATCAAAGCACCTTGTTGCAGTGAGATTTTTGATTGTAGGCATTGTCATAATGAAGCTAAGAATTCATTGGAAACTAATCTTCTTGATCGACATGATATTCCACGTCATGAAGTCACAAAGGTCATATGCTCCATTTGTAGCACAGAACAAGATGTTCAGCAGAATTGCATAAATTGTGGGGTTTGCATGGGGAAATACTTTTGTGAAAAGTGCAAATTCTTTGATGATGATGTTGCTAAAGATCAGTACCACTGTGATGAATGTGGAATTTGCAGAACTGGTGGCAAAGAAAATTTCTTCCACTGTAAAGAATGTGGATGGTGTTATTCGAATTTATTGAAAGACACTCACCGTTGCGTGGAGAGAGCAATGCACCATAATTGACCTGTTTGCTTTGAGTTTCTGTTTGACACTATGAAAGATATAACTGTTCTACCTTGTGGACATACTATACATTTGGATTGTGTTAAAGAGATGGAGCAACATTATAGGTACTCATGTCCAATCTGCTCTAAGTCCATATGTGACATGTCCAGATTGTGGAGAAAGCTTGATCAACAGATTTCTACAACTCCAAAGCCAGAAATTTACCAAAACAAGATGGTTTGGATACTCTGCAATGACCGTGGTGTAAACTCGAATGTTCAGTTCCATATAGTTGCACATAAATGCATAAACTGCAAGTCGTACAATACTAGACAGACACGAGGAGACTCAACTGCCTCAGGACATACTCGAGGAGACTCGACGTGCACGTCGGAGATGGCCGAGATGGTGAGATGA
--
>comp4448_c0_seq1_m.1170_Y
ATGGCAAAGAAATTCAACTTACCATCTCTAGTGACAGTGGCGTCGCTAATTGTTCTGTTTTCATCGCTAAATCTGCTTCAAGTAGCCGAAGCAATATGGCTTACAATTCCTAGTTCTGGAACAAAGTGTGTTTCTGAGGAGAGCCATAACAACGTTGTCGTTTTGGCCGATTTCTATGTTATTAATGATGATCACCCTGAGAATACACCTGCTGTCTCTGCTAAAGTAACTTCTCCATACGGCGATAACCTTTACCATAAAGAAAATATAACCCATGGTCAGTTTGCATTTACAACTTCAGAGGCTGGCAGATCTTTGGCATGTTTTGGGCTGGAAAATCATAAGCAACAAGCTGGAACTGCAACTTTGAGCCTAGACTGGAAAATTGGGATTGCAGCTAAAGATTGGGATTCAGTGGCGAAAAAGGACAAGATCAAGGGGGATGAACTTGACCTGAAGAGACTTGAAGGAGTAGTGGAAGCCATTCACAATAATCTAATCTATCTCAGGGAAAAGGAAGCGGAGATGAGGGAAGTGAGCGAGAAGACTAATGCTTGAGTTGCCTGGTCCAGTATCATGTCCTTGGGTCTATGCATTGCTGCCTCAGGTCTTCAGCTGTGGCGCTTGAAGCGCTGTTTCCAAAAGAAAAAGCAAATCTAG
--
>comp4621_c0_seq1_m.1318_Y
ATGGCGAAAGTTCAAGTGTTTGGTCTGGCTATGATATTGGTTATCGCCATAGGCGTCGAGGTTAGTGATGCGCAATCCAGCATATGTAATGTGCCTATTTCTGGGCTGATGGCATGCCAGGGTGCGGTGACTCTTCCGAACCCATCCGCGCCAACAAGGGCATGCTGCTCGGCGATCACTCGAGCTGACATTCCCTGCCTTTGCAAGTACAAGAATTCAAGCTTGCTTCCTACCTTTGGAATTGATCCAAATCTTGCCTTGCAGCTTCCTGCCAAGTGCAACCTTCCTGCTCCCGATTGCAAA
--
>comp4629_c0_seq1_m.1324_Y
ACGGTACCTAAAGATTCGAAGAAGCCTGATGCCAAAGCACAGGCCGTGAAGGCTGCAAAAGCAGTGAAGTCGGGACCAGCCTTTAAGAAGAAATCCCTGAAAATCAGAACCAAGGTTACATTCCATCGCCCAAGGACATTAAAGAAGGAGAGGAACCCCAAGTACCCTCGTATCAGTGCTCCACCAAGGAACAAGCTTGATCATTATCAGATCTTGAAGTACCCGCTCACTACTGAGTCGGCAATGAAGAAAATTGAGGACAACAACACTTTGGTATTCATTGTTGATCTCCGTGCTGACAAGAAAAAGATCAAGGATGCAGTGAAGAAGATGTACGATATCCAGGCCAAGAAAGTGAACACTTTGATAAGGCCTGATGGTACAAAGAAAGCATATGTGAGGTTGACACCAGACTATGATGCCTTGGATGTGGCGAACAAAATTGGAATCATCAAA
--
>comp4638_c0_seq1_m.1333_Y
CTCCTCACCCAACGCATCTCCACAACTTCCATATCCTTCTTCTTCATATATTTTCTTTTCGATAATTTGTTGTGTGTTTCAATGGCGGATACCGGCGGTTCGAGAAGAATGTGGTGTTCAGTTCCTGAAAGGCTTCAGCTGCACTTGGCCATGGGGGCCTTGCAGTTTGGTTATGCAGGTTTTCATGTTGTTTCTAGGGCTGCCCTTAATATGGGAGTCAGCAAGCTTGTGTTCCCGGTTTATAGGAACATCATCGCTTTGCTTCTGCTTCTTCCTTTTGCTTATTTTCTTGAAAAGAAAGAGAGGCCAGCTCTTACACTTAACTTCGTCATTCAGTTCTTTTTCCTTGCTTTAATAGGAATAACTGCAAACCAAGGATTCTACTTGCTGGGATTAGACAACACGTCACCGACCTTTGCATCAGCTATACAAAACTCCGTCCCGGCGATTACTTTTCTCATGGCAACCTTGCTCCGGATAGAAAAAGTGAGAATAGACAGAAAAGATGGAATAGGAAAAGTAGTAGGAACAATATGCTGTGTAGCAGGGGCCTCCGTCATAACATTATACAAGGGTCCCGTTATATACAGTCCAGTTCCACCGCTGAACAGAATACCCACACCCATAGTACCATTGTTTGATTCTCTTGGAGATGCGGAGGAAAAAAACTAGATCCTCGGCTGTATCTATCTCATTGGCCATTGCTTATCTTGGTCCGGTTGGCTTGTTCTTCAAGCACCAGTTCTCAAGAAATATCCGGCCAGACTATCAGTCACCTCTTACACCTGCTTTTTTGGACTTATTCAGTTCTTGATCATTGCTTCATTTGCTGAAAGGGATCCACAAGCTTGGATGTTTCACTCTGGTGGCGAACTTTTCACCATCCTCTATGCGGGAGTGGTGGCATCTGGGATTGCCTTCGCTGTACAGATATGGTGCATTGACAGAGGTGGCCCTGTGTTCGTCGCTGTTTATCAACCTGTTCAAACTCTTGTTGTCGCCATTATGGCTTCCATTGCTTTAGGTGAAGAGTTCTATCTTGGAGGGATTGTTGGAGCTGTGCTGATTATAGTAGGATTATACCTTGTTCTCCGGGGCAAAAGTGAAGAAAAGAAGTTTGCATTAAAAGAAAGTGCAATGATCCAGTCCACTCCAGACCACAGTACCATCATCAGAGCACAATCCCACATCAAGACTACCCTATCTCAGCCGTTGCTTCCTTCATCCACCGAAAGTGTTTAG
--
>comp5048_c0_seq1_m.1649_Y
ATGGATCCAATCTTCCACATCCTAAAAATCGTGCCCTTCTCCATTCTCCGGCCACCGCGCCTCCGCCTGAAGGTGCCAACAGTGACACTTCCATCACCAATGACAGCGTTCGCCGTCGTTCTTCTGACCAACTTCATGGTGGTCTCCAGCGTGCTGTGCGATATGATCGTGGAGCCACCCGGAATCGGATCTATCCAAGACCCGGTCACCGGGTCCGTAAGACCCGTAGTTTTTCTAGCCGGAAGAGTGAACGGGCAGTACATAATCGAAGGATTGTCGTCCGGGTTTATGTTTGTTCTTGGTGGAATTGGTATTGTGCTGCTGGATCTTGGTCTTGATAAGAGTCGGGCTAAATCCGTTAAGGTTTCGTATGCTTCTGCTGGGGTTTCTTCCATTGTTGTTGCTTATGTTATGAGTATGCTTTTTATTCGTATTAAGATCCCTAAATATCTTAGGTAG
--
>comp5707_c0_seq1_m.1959_Y
TTAACTCGCCGTCTAACTCCATATGGAATTGCTGATTTTAGTCCTGCAGTATCCCCGTCGGGGATTTATACAGCTGTAGCATCTTACGGAGAGAGGGGATGGAATGGTGAAGTTGGCGTATTGAGTACTGATATTTATATCTTCTTGACTTGTGATGGCACTCGTCGAGTTAAAATTGTCGAAAACGGCGGTTGGCCGAGTTGGGTGGATGATTCGACACTCTATTTCCATAGAAGGAATCAAGAAGACGGTTGGATAAGTATTTACAGAGCCATATTACACAGTCATAATCCGTTTAAAACGAGCTCAGCGGTTACCGAACGAGTCGCCCCGTCGGGTCTTCATGCATTTACTCCAGTTACTTCTCCAGGTAATTACATATTCATAGCAGTAGCCACAGGGAAACCCAATACAGAGTATAGACACATAGAGCTATATGACCTTGTTAACAACCGATTTATTGAGTTAACTCGGTTAATATCCCCACAAACTCATCATTTTAACCCTTTTATCTCGCCCGACTCAGCCCGAGTTGGGTATCATAGATGCAGAGGTGCTTCTACAAACAAAAAGAGCAGCACCAAATTCATGTTAGAGAATTTAAAAAGCCCGGTACCTTATATATCGCTCTTTAGATTCGACGGTTCGTTTCCTTCTTGGTCTCCGGAGGGTGATCGAATCGCTTTTATAGAATCCTCTGGCGTACATGTAGCGAACAAGGATGGTTCCAACTGGTGTCAAGTTTATCCTGGTTATGCATTTCCAACAATTCGGAACCCGGTTCGACCGGGGGTTGTTTACACCAGTACCGGTCCTCCGTTTGTGAACGAGGCTAGCCAGGTTGGTATAATCCCAACCAACGTGGATCAAGTAGGCAGCTTTAGAAAATTGACAATTGACGGTAAAAATAATGCATTTCCTTCTGTTTCATCAGATGAGAAATATATCGTCTTTCGGTCAGGTCGTTCGGGTCATAAGAACTTGTATATAATGGATGCTATTAAAGGAGAAAGCGGCGGACTCTTCAGGTTGACAGAAGGTTCATGGAGCGACACAATGTGTAATTGGTCACCAGATGGTGAATGGATTGTGTTTTCTTCAGATCGAGAAGTTCCGGGTTCAGGAAGTTTTGAGTTGTTTCTGATCCATCCTAATGGAACTGGATTAAAGAGATTGTTTCAGAGTGGATTGGGTGGAAAAATTAATCATCCTTATTTTAGTCCAGATGGGAAGAGTTTAGTATTTGCTACAGATTATGCCGGAATATCTGCGGAACCCATTTCCAACCCACAGAATCCTCAACCATACGGCGAAGTTTACACTATGGAATTGGATGAGTCTGAGTCAAAAGGGCTGACTCATAACTCATTTGAAAATGGAAGTCCTTCGTGGGGCCCTATGTATATCAAACCTCAAGGTTTGTCATGGCTAGACGGGGGGCCCAGCCCTAGATGTTCATTTGGGGATGGAAATTGGACATGA
--
>comp6386_c0_seq1_m.2297_Y
CGACTGTATTCACGCTGTTCAAGCCCGACTAAATCGGAGCAAATGTCAGCTGTATACAATTGTTATAAATTTAATATTGGCGGCTCCATTTCCATTTCAACATTCTCAATCTCAAGTAAAAAGCAGCCTCATTTTCTAGTTCCATCGCCACTGCCACATCGTCTGCTTCATTCTCCGATTTGTAATCGTAAATCTCCTGTTATTTACTTATCTTCTATCTCAGATATGGATGCCACAGCCGGACAGAGTCTGTACCTGCTGCACCGTACCAAAACTCTTCACCTGGTGAGGCATGCACAAGGGATTCACAATGTAGAAGGAGAGAAAAACCATGATAATTATTTATCTGAAACACTTTTTGATGCTTATTTAACTCCTCTTGGTTGGCAGCAGGTTGATAACTTGCGCAAGCATGTTCGAGAAATTGGGCTTAATAAGAAAATTGAATTGGTCATTGTTTCCCCTTTGTTGAGGACCATGCAAACTGCAGTAGGAGGATTTGGTGGTGAAGGGTATACAGATGGCATAAATGTCCCTCCGTTGATGGTGGAAAATGCAGGGAAAAGTAACCATCCTGCAATTTCAAGCTTAAACTCCCCCCCTTTTGTTGCTGTTGAGCTTTGCCGAGGACATTTGGGAGTTCATCCTTGTGACAGCAGAAGAAGCATCAGCGAGTATCGGCCTATTTTCCCGGCAATTGATTTTTCACTGATTGAAAGTGATGCCGACATTTTGTGGACTGCTGATGTCAGAGAAGAGAATGCACATGTTGCAGCAAAGGGGCAGGAGTTTTTGAAATGGTTGTGGACAAGGAAAGAGAAGGAGATTGCTGTTGTTTCACACAGTGGATTCCTGTATCATACTTTAAGTGCATTCGGCAATGATTGTCATCCAACTGTGAAAAGTGAAATTTGCACACACTTTGCTAACTGTGAGCTTAGATCAATGACTTTTGTCGATAAAGGCATGCGGGGATCAGATCCTGCGGTCGCTAATTACCCCGGGGAAATTCCTACTGGCCATGATCTCCCAAGTGATGTTGCACAGGAGAAGCATCCATAG
--
>comp6756_c0_seq1_m.2522_Y
ATGGAAAAACCAGAGAGAGAAACTCTCCAATCCTCTTTTTGCTCTCTTTTTCCCTTCTGCATCATCTTCAACACATATCGAAATCAAACGAAGAAGAAGATGAGCGTGATAGCCATTCTGTTCAGAGTCGATGACATCTGCAAGAAATACGAGAAGTATGACATTGACAAACAGCGTGACCTCAATTCTTTCGGCGACGACCCCTTCGCTCGTCTCTACGCTTCTATTGAGTCCGACATTGCAGTCGCTCTCCATAAATCTGAGCTGGCAGCGGCGGAAAGTAATAGAGCTGCAATGGTTGCCATGAATGCAGAGGTTCGTAGGACTAAAGCTCGATTGGCTGAAGAAGTTTTTAAGCTTCAGAAATTGGCTAACAAGAAGGTCATAGGAATGTCAGCAGAGGAACTAGCTGCTCGTCCTGACCTGGTTCTTGGAGTAATAGAAAGGATTCAAGCTGTACCAGATGGGTCAACAGTAGGACCTAAACAAACAGGGGGATGGGGAGAATCATCAGCCCAGCGGAATATCAAGTTTGACTCATCAGATGAACACCTTCATGGTGCTTTTTTTTAGCAAAGCAAAGAGTCAAGTCAATTTAGACAAGAGTATGAAATGCGGAAGTTAAAACAGGATGAAGGTCTTGATGTGATATCAGACGGACTCGATATGTTGAAAAATTTGGCTCATGATATGAATGAGGAAATGGATCGGCAAGTTCCGCTAATTGATGAAATTGATACAAAGGGGGATAAGGCAACTTCAGATCTTAAATATACAAATGTCAGGCTCAAGCAAACACTGATCCAAATAAGGTCGAGCAGAAACTTCTGCATTGACATTATTCTGCTTTGTGTAATCTTAGGAGTGGCTTCATATTTATACAATGTTTTGAAGTGA
--
>comp6921_c0_seq1_m.2638_Y
ATGATCACAGCACCACCAAAGTTAATTCAATCCCCGACAGCCCTAATTGAATGTTGCATGTGTGGAGATTCTGGCCTTTCATCTCAGCTTCTTCAATGCAAAATTTGCCAATTCAGATCATAACACAGGTACTGTAGCAATCTGTACCCAAAAGCTGAATCGTACCAAGTATGCAATTGGTGTTTGAGCAATGACCCGAAAGAAAAATCTCAAAATTCTTCATCATCGAATAAAAACAGCAGTGAAGATGATGACAGCAAGAAAAACAGCCAGAACAAGAAAAAAACCCGAGGATTATTAAAGACCCATCAATCACCAAAAGGGAATTTACAGTTACAAGTGATGAATAGCCCAATCAAGAAACAAAAATCACCTGAAAGATCATCACCAGTACCCGTACTACAGTCAACTACTCGAAGAAGACTGGCTAGTAATGGGAGATTAGAAGAGATAAAGCTGATTCGAAGGACTAAATCAGAAGAGATTAATAAAAATAATGGGATCATTAAGCAAGTATTTAGAAACAAAGTGAGAAGATATAAGCTTCTTGATGAGGTTTCGAGCTGA
--
>comp7278_c0_seq1_m.2835_Y
CTCATGGCAACCATAACACCCAGAGATGAATCTGATTACGATAGTAGCTCTTCCTCCATCACCATACCAGACTCTAGCCGGAGCTGGATGAGTAACCTCAGCTTCGGCAGCCGCCGGAGCTCCGTCTCCGTAGCCTCTTCTCTAGCTGAATCATCCTTCTCCACTCCCTATAAGCCACACAAAGCTAACCAAGCCGCATGGCAAGCCATCAAGCGCATACAAATGGCAAACGGTCGAGTTGGGCTCGACCATTTTCGGCTGCTTCGACGATTAGGCAGCGGCGATTTAGGGAACGTTTATCCGTGTCAAATAAGGAACCCAGTAGTGGGTATGGGTCAGTGTTTTTATGCGATGAAAGTTGTTGATAAAGAAGCACTTGTTATCAGGAATAAATTGCAGAGAGCTGAAATGGAGAAGGAAATTCTGGGTATGCTTGATCATCCGTTTTTGCCTAGTTTGTATGCTGAATTTGATGCTTCTCATTATTCTTGCTTGGTTATGGAGTTTTGTCCTGGTGGCGATTTATATGCTGCTCGACAACGTCAGCCTGGTAGACGCTTCAGCATTTCATCTGCTAAGTTTTATGGCGCTGAGACACTTTTAGCCCTAGAGTATCTACACATGATGGGGATTGTTTACAGAGACTTAAAACCAGAAAATGTTCTCGTAAGAGAAGATGGTCATATCATGCTTTCAGATTTCGATCTTTGTCTTAAATGTGACGTCGTCCCACAAGTTTTAAAATCCAAAAAACCCAACTCATCATTACAACAACCTATTGACCACACAAATATTCAATCTTGTTTCATTACACCATCTTGTTCCACACCAATTCAGCCCGTTCTTTCTTGTTTCTCATCTTCAAACAGAAAATTCAAGAAATCTAAAAAAGTCACAACAATCACAGAACGAGCCGACACTAATAATCATAATCAAGATCAAGATCATCATCAAATTCAAGAATTAGTAGCGGAACCAATAAACGCGAGATCAAAGTCATTTGTGGGAACACATGAATAATTAGCACCAGAAGTGATATCAGGACAAGGACATGGAAGTGCAGTGGATTGGTGGACATTAGGTGGGTTCTTATACGAGACGATATACGGAAGAACGCCGTTTAAAGGCGAGAACAACGAGAAAACGTTGATTAACATTCTTAAACAGCCGTTAACTTTTCCAAGAATTGCTGTTAATAGCAGCAAAGAGTATGAAGAAATGGTGAAAGTTCAAGATCTTATAAGCAAACTTCTTGTCAAGAATCCAAAGAAAAGAATTGGAAATTTAAAGGGTTCAGTTGAAATCAAGAGACATGAGTTTTTTAAAGGGGTAAATTGGGCTTTGATTAGGTCAGTTAGACCACCAGAAGTTCCCAATGAGAGTATTAAGATTAGGAATAGCATTAATGGTAACAATATTAGTATTAGAACTCAAATACCAAAGTTGAGTAAGAAAGAAAGAGAAGCACCTTATCAGATTCCTCAGCATCACTTTGAGTATTTCTAA
--
>comp7519_c0_seq1_m.2984_Y
CAGTATGATAATC---ATAATAATAATAATATGAACAAAAATTACAATTATACAGAAGGATCGGCAACTACCTCTAATTCATCAGTGGTTAATAATAACGTGAATGCTGATGCTTCTAGCAGTAACGATGACTCGTGTTCTACACGCGCCTACACTGACGCTGCGACTAGCAGTTCCAATATATGCACTTTCAATTTTGATATATTGAAAGTGGGGAACGAAAGCAATGTTGGAAGTAATCAAAACGACGCCGTTGTTGCAACGAAGGAGTTTTTTCCGGTGGAGAAAAATGGGAGTCTCTTGTTTGACAGTCGACAGCAGATGATGATTGGCGGAGGAGAGGTGCGGGTGATGCAGCAACCGTCACAGACGCAGCAGCCTAAGAAAAGCAGGAGAGGACCTAGGTCTAGAAGCTCCCAGTATAGAGGTGTTACCTTCTATAGAAGAACTGGCCGCTGGGAATCTCATATCTGGGATTGTGGAAAACAAGTTTATTTGGGTGGATTTGACACTGCTCATGCTGCAGCAAGAGCTTATGATCGAGCTGCTATCAAATTTAGGGGTGTTGATGCTGATATCAATTTCAATCTCAGTGATTATGATGATGATCTTATGCAGATGAAGAATTTGACCAAGGAAGAATTTGTGCACATACTCCGTCGCCAGAGCACTGGTTTCTCAAGAGGGAGCTCAAAATATCGGGGGGGGCCGCTGCATAAATGTGGCCGATGGGGAGCGAGGATGGGGTAATTCCTTGGGAAAAGGATTCGTAACAAGGCAGCTATCAAATGCAACGGAAGGGAAGCTGTGACCAACTTTGAGCCGAGTACGTATGAAGGGGGGCTGATATCCGAGACCAATAATGAAGGTATTGAACACAATCTTGATCTGAACTTGGGGGTATCGCCTTTTTTTGGCAACAGTCCCAAGGAAAAAGGAGAGCATCAGCAGATACACCCGGGCCCTTATGCTTTCGACAGCAATAGTTTAAGGGAGAACCCGGCTACTCCAATGACAAGCGATCCGCCTTTTAGACAGCGATCAAGGATATCAGATCATCCGATGTTTTGGAATGGTGTATATCCTAATTTCTTTTCCAACGAGGAAAGAGCAACAGATAAGAGAATTGAATCAGGCTCTTCACGGGGACTCCCAAACTGGGCGTGGCAAATACACAGTCAAGTCTCGGCTATCCCAATGACAATGTTCTCTACTGCAGCATCATCAGGATTCTCATTTTCGGCCCCTCCACCATCATCTGCTGCCATTCTTCCATCAAAACCTCACCACCACCCAGCAGCGCACAATCCCTTTTTCACTTCACCGGCTACCATGCCGACCGGTGCTTCTCAATTCTACTGCCCGGTGAACCCACACCCATAA
--
>comp7858_c0_seq1_m.3180_Y
ATGGCAGCTAAGATTCTTGCAAACTTAATTGTCATGGGCTCTGGTATTTTAGCTCGAGCTTTTGTGCAAGCCTACCGCCAGGCACTCACAAATGCCTCAAAATCTGGTGTTGCCCAAGAAACAATACAGAATACTATCCGGAGAGGAAGTAAAGTGATGACGGAACAAGAGGCTAGACAAATTCTTGGCGTAACTGAGCAAACTTCTTGGGAAGAGATAATACAAAAATATGATGGTTTATTCGAGAGAAACGCCAAGAACGGTAGCTTTTACCTCCAGTCAAAAGTTCATCGGGCGAAGGAATGTTTAGAGGCTGTACATCAAGGCAAAGGCGAGAACAACCCTAGTTAA
--
>comp7934_c0_seq1_m.3227_Y
ATGGCACTCAGAATCTGGGCTTCTTCCACAGCCAATGCACTCAAAATTTCTGTTGCCTCCAGACCTCATTTCTCTCCTTCCAGATGCTTCTCTTCTGTTTTGGATGGGCTAAAATATGCAACTTCACATGAATGGGTGAAGCACGAAGATTCAGTGGCTACTGTTGGCATCACTGACCATGCTCAGGACCATCTAGGAGAAGTGGTGTTTGTGGACATGCCAGAAATAGGGGTGGCAGTGAGTCAAGGGAAGAGTTTTGGAGCAGTAGAAAGTGTGAAGGCAACGAGTGATATCAACTCTCCCATTTCCGGGGAAATTATTGAGGTCAACAAAAAGCTAAGTGAAGCCCCTGGCTCGATTAATTCAAGTCCATATGAAGAAGGATGGATGATCAAGGTGAAGCCCAGCAACCCATCAGAATTAGAGACATTGATGGGTTCAAAGGAATACACTAAATTCTGTGAGGAAGAAGATGAAGCACGTTAG
--
>comp7940_c0_seq1_m.3233_Y
ATGGATGAGTATGATAGCGGTGGCCGCAGCGGCGACAAATTCCCTGGCGGCGAGGACGAAGGAAGCACCGCTCCGCTTCCTGAGAAAGTTCAAGTCGGAGGGTCTCCGGTATATAGAATAGATAGAAAATCGGGTAAAGGAGGTTTTGGACAAGTATATGTAGGCCGTCGCATTAGTCCGATAGCTTCTGGAGCTGTAGAGGTAGCGCTGAAATTTGAGCACAGAAGTAGCAAGGGATGCAATTATGGACCTCCTTATGAGTGGCAAGTTTACAATACACTTGGGGGCATTCATGGTGTGCCACGAGTTCATTACAAAGGTCGGGAACGGGATTATTATGTCATGGTAATGGATATGCTTGGACCTAGTTTATGGGATGTTTGGAATAACAATTCACACACGATGTCCATTGAAATGGTAGCCTACCTTGCCATTGAAGCAATCTCTATACTTGAGAAGATGCACTCTAAAGGATATGTGCATGGGGGTGTAAAACCTGAGAATTTCTTGCTTGGTCCCCCTGGAACTTTTGAGGAAAAAAAGTTGTTCCTTGTTGATCTTGGATTAGCAACTAGGTGGCGAGATAGTCAAACTGGCCTCCATGTGGAATATGATCAACGTCCGTATGTTTTTAGGGGGACGGTGCGTTATGCAAGCGTTCATGCTCATCTTGGTAGAACTGGTAGTCGGAGAGATGACTTGGAATCTCTTGCATACACACTCATATTTCTTCTACGTGGTCGATTGCCTTGGCAAGGATATCAGGAAGAAAATAAAGGGTTTTTAGTTTGTAAGAAGAAGATGGCCACTTCTCCAGAAACTCTGTGTTGCTTTTGTCCTCAACCTTTCCGACAGTTTGTTGAGTATGTGGTAAATTTGAAGTTTGATGAGGAACCCAACTATGCAAAATATATCTCTCTTTTTGATGGGATTGTGGGTCCAAATCCAGACATTAGGCCAATAAACACTGATGGTGCTCTGAAGCTTATATATCAAGTTGGGCATAAGAGGGGGCGATTGATAATGGAGGAAGAAGAAGAATAAAAACCTAAGAAAAAGATACGCATGGGGATGCCTGCTACTCAATGGATAAGTGTTTACAATGCTCGTCGGCCAATGAAGCAGAGATATCACTACAATGTGGCTGATTTGGGGCTCTCCCAACACATAGAAAAAGGAACTGATGACGGGTTATTTATCAGCAGCGTGGTCTCTTGTTCAAACTTATGGGCCTTGATTATGGATGCTGGAACTGGTTTCACTGCTCAAGTCTATGAGCTTTCACCTTACTCCCTGCACAAGGAATGGATAATGGAACAGTGGGAGAAGAATTACTACATCAGTGCAATAGCAGGAGCTAACAATGGAAGTGCATTGGTTGTAATGTCGAAAGGAACCCAATATTTACAGCAGTCCTATAAAGTTAGCGATTCATTTCCTTACAAGTGGATTAACAAGAAATGGGGAAAGGGCTTTTATGTTACTGCTATGGCCACTGCTGGAAGTAGATGGGCGATTGTCATGTCACGTGGTGCTGGATTCTCTGACCAGGTTGTGGAGCTTGATTTCCTATATCCTAGTGAAGGAATTCATAGAAGGTGGGGTAGTGGCTACCGCATTACTTCAACCACGGCAACATGGGATCAGGCAGCCTTGGTTCTTAGTGTGCCTCGAAGAGAACCAGAAGATGTAACTCAAGAGACACTTCGAACTTCTGCTTTTCCTAGTACCCATGTTAAGGAGAAATGAGGGGAGAATCTGTACATTGCATCTGTTTGCTATGGTCAAACTGTATCATGA
--
>comp7949_c0_seq1_m.3238_Y
ATGGGTCGAGCTATTTTGTTATTTGCTCTCTGCGTTCTACCGGCACTTGTGGCCGCTGCTCGCCCCGCCAGAACCCAGTTTGAAGTAGAAGGTTACGTCTACTGTGATCCTTGCCGTGCTGGTTTTGAGACTCAAAAGACCACCTATATCGCTGGTGCCCGGGTTAGACTTGAATGCAAAAACAGGCAGACAATGGAACTTGTGTACAGCAAAGAAGCAACTACAGACTCGAGCGGAACATACAAGATCCGTGTTAGTGAGGATCATCAGGATCAGATCTGTGATACTATGCTAGTTAGTAGCTCCCGAGCCGACTGCAGGAGCCCATCATCAGGACGTGATCGTGCCCGTGTTGTCCTTACAAATAACAATGGCATTGCATCAAACAAGCGATACGCTAATTCCATGGGTTTTGAAGTTGAGGAGCCAATGTCTGGTTGTGCTGAAGTTCTCAGGCAATACAAGGGACTTGATGAGCAG
--
>comp8087_c0_seq1_m.3305_Y
ATGGTGAAATCTGTAATTGGAGATGAAACCCAACTCAATTTAGCCGAGAATCATCTCAGCAATTCCGGCCTCATCTCCCAGGTGGGTCTGGTAATTGGCAAGCCCAGCTCCGCACTGGATCGTGGTTTTGTCTACGATTTAGTACCTACCCCCTCGAACGACGCCGGACAGCCAGCTTGTTCGCTTGTCGATACATTCAAAGATGATAAGAAAAAGGATTCCCCTTCTGCTAAATTAAAGTCACAGGTTGCCGATTCTTCCACTTTGACCATAGATAATGAATGAGTCGCTGAGCATGCTCGCCAGGTTTCAAGAATGTTATTAGGTGGCATGAAGGTAATTGGGATTTATGTATGGGTTGGTGGTGCCTCTTTTAAGAATTCTACTATCACCCTTTGCCAGCTTTTGCAAACGGCAAAAGGAGTTGCTGATGCTGCACCTGTTTCAGAGACTTATTGGGAAGAAAGGTTGCTTATTCATATGTCTTTAAGTCCCAGAAGGTGGATTTGTCGAAAATGTATGCTATCTTCAAATATCACGTCAAGGAACATACGGCCTTGTGATTTCAAGATGGGAAGGGTTTTAAGTTCCCTTCAAACATTTAGGCGCACATACAACTTTGAGTTAAACCCGCTCATATATCAAGAGGCTACACCAAATGCCTCAATATTGAAGGCAATACTTCTAGACGGAATCTCAGCTCATATAGAAGTGCTAAGAGGTGCAAAGGCGTCAATTGATGGAATTCTGGTTGTAAATGAAGAACCATTTGTCGCTGAGGGCGTGCATGAAGTTGAATTGCTTCTGCCATTCATGAAGAATACATTAAGCAAAGCATGCAGCCAAAAGGAGGTTGTTGGCGTTCTTATGCCCAGGGGGCCGGTATGCTCTTTTGCATACTTGAATTCAAAAGAACCAGTTTCACGGGCAGTGGTTGATACAAAGGAGGATATTATCAGGAGTCTACAAAGCAGACTGGACATCATCTGTGATGAAGCAGATGAAGATCCAAGTCCAACAGATGATCATAATGAGAAAGCAAACAAAGAAAAAACATCTGAGCAGCCTGTTTCCAGACTTGTCGTTCGCTTATTGAGGAAACCATGCAGTCTTGTGTTTCCTCGGAGAGCATTCATTCCTTGGTTGGCTGGCACATTTGTATGTGACTACTTACAACCATCTGAGACACTTGAGATCATAAAAGATCATTGTGTGGAGGTGATGTCCGCGGAAGCTCCAACTGATTCATCAACAATTCTCCAACCAGTAGTAGAAGCCCAACCGTTTATTGCTAAAACCTTTTGGGATGTGGCAGATCCAGGCCAATTTACATCTACATCTTCTTTAGAGGAAAGTAGGAAAATTGACACAAGTGGTGTGGCAGGCAACAATGCATCTCCAAAGGCTTTGAACTTCAGCATTTTGGCTGCAGTGTTCTTTCTCCTATTTTCTATCTTGGTAGGCGTTGTACTTGTCAGACAATGA
--
>comp8335_c0_seq1_m.3424_Y
ATGCAGCAGCAGCACCTGCTCCGACTAGTACTCTCATGCCGGAAAATTACAGCGCAAGTAACAAACTCCAACACCTCCACAATTATCGCCATGGCATCTTCTTCAGAGCAAGAATTCCTCGCTCAGTACCGGACCAGACTCAATCGATTCGCCCGATCCCACAATTTCTGGGACGCCAAAATGGCCTCCCGCGTCGGCGAGAAATTAGGGTTTCGACTTAAAGAAATTGGGGTTAGTAGCATTGACATCGATCTCGACGAAGAGCTTTCGCGTCCCGTTCATTATAGGAGGAGAGTTTTGCCTTTATTCGATTCGGTTAAACGGGTCGGTGTTGATGTTGGTGGCGGCGCTGAAAAATTGGGTGAGATTGGGCTGGTTGATATTTGT
--
>comp8454_c0_seq1_m.3504_Y
TCCGTTTCTCTCCTCTCTATAAAAACCCCTCATCGCTTCTTAATCCTCCTCTCTCTCTATATCTTTTACTCCCATCACCCAAACTTTCTCTCTCTACAAACAAATTTTTTTCTCTTTGTTTGCATAACAATGGCTTCTAACGGCGATTCCAAAAATCTGATCGTCAGTTTCGGCGAGATGCTCATCGATTTCGCCCCCACCGTCTCCGGTGTATCCCTGGATCAAGCTCCCGGATTTTTGAAAGCTCCGGGCGGCGCTCCGGCGAACATGGCTATTATCATGGCTAGGCTAGGCGGAAAATCGGCGTTTGTTGGCAAATTGGGGGATGATGAGTTTGGTCACATGCTCGCCGGGATCTTGAAGGAGAACGGAGTGTGCAGTGACGGTATTAATTTTGATAAAGGCGCCAGGACTGCTTTGGCTTTCGTCACTCTACGCGCTGATGGCGAGCGTGAATTCATGTTTTACAGAAATCCGAGCGCTGACATGCTGTTGACTCCTGATGAGCCAAATCTTGAAGTCATTAGATCTGCAAAAATCTTCCACTATGGATCAATAAGCTTAATAGTGGAGCCATGCAGATCAGCACATTTAAAAGCAATGAAAGAGGCAAAGGATGCAGGTGCTTTGCTATCATATGATCCAAATTTGAGACTGCCATTGTGGCCATCAGCTGAGTATGCACGTGAGCAGATTAAGAGCATTTGGGATCAGGCCGATATTATCAAAGTTAGTGACAATGAGCTCGAATTTCTCACTGGCAGTGACGAAATTGATGATGAATCTGCCATGTCTCTATGGCGTCCTAATTTGAAGCTTCTCTTGGTCACCCTTGGTGAAAAGGGTTGCAGATATTACACCAAGGATTTCCATGGATCAGTTGATCCATTCCATGTCAAGGCTGTGGATACAACCGGGGCTGGTGATTCATTCGTCGGAGCTTTACTATCTAAAGCAGTACATGATCTTTCTGTTCTCGAGGATGAACCGAGGTTGAGAGAAATACTAAAATTTGCAAATGCTTGCGGAGCCATTACGACCACCAAGAAAGGAGCTATTCCTGCCCTTCCCGCTGAGGCCGATGTCCTCAGCTTGATGAACGGGTGGAACTAG
--
>comp8694_c0_seq1_m.3633_Y
ATGTGGGCTTGTTGGAGCTGCTGTAGGACTCGACTTCTAAGCAGCTTCTACTTCTATTTCGCACCTGCTACGCTTACTATCAGTCGTAAAAGCCAGGCTGCGTCTCCTTTTTCCCGGTTTAACGACGGGGCAGAGAACATGAGCAGCAACTCGTCGTTTCCTCACTCTAAAAGAAATAGAAGTGTGGATATGAGAACTGATGGGGAGCGATCAAAGGGGCGTGGTGGAGGAAGAGGAGGCGGCAGCAAGGATCAAATTGATGCTCTTGGGAGGCTCTTGACTCGCATTCTGCGTCATATGGCTTCGGAGTTAAATTTGAATATGAGAAGTGATGTGCGTGCCAAAGTTCAAAGTTTACTGAAGTTGAATATGAAGACATTTGCCAATATTCCATTAAAATCACACACAGTTGATGATATTAAGGAGGCTGTTAGAAGGGATAATAAGCAGCGATTCGGCCTCCTGGATGAAAATGGAGAGCTTTTGATACGTGCAAACCAAGGTCACACGATAAAGACAGTTGAATCCGAGGGTTTACTGAAACCACTGGTTTTAGCTGATGAAGTTTTAGTCTGTGTACATGGAACCTATAAGAAGAATTTGGAATCCATATTGGAATTTGGCTTAAAGCGCATGCAAAGATTGCATGTTCACTTTGCAGGTGGATTGCCATCTGATGGTGAAGTAATTAGCGGTAAGACTTCTTTACTGCTAGTGTTAGGTCTCTATTACTCCGTT
--
>comp8725_c0_seq1_m.3654_Y
CCACAAAAGAAATACAGGCTAAGAATTGCCAGTACCACTGCCCTAGCTTCTCTCAACTTCGCCATTGCTGGTCACAAGATGGTGGTGGTAGAAGCAGATGGGAATTATGTGGAACCATTTGAAACTAAAAGCTTGGACATTTACTCTGGAGAGAGCTACTCTGTCATAATTACCACAAATCGAAGTCCTTCTCAAAACTATTGGATTTCTGCGGGTGTTATAGCAAGACCACCCAATACTTCTCAAGCCCTTACTCTTCTAAATTATGTAAATGTGTCTGCTTCAAAACTCCCTAAATCCCCACCTCCTCAAACCCCTACATGGAACGACACTGCCCGTAGCAAAGCATTAACTAACCGGATTTTAGCCAAGAAGGGTACTCATCCCCCTCCCTTAAATTACGACCGTCGCATCATTCTGCTCAACTCCCGAAACATGCATCACGGCGGCACCAAGTGGGCTTTAAACAATGTTTAGATCACATTGCCCTTTACTCCATATTTAGGAGCTATGAAATTTGGTCTCCACCAAGCTTTTGATCAGGCGAAGCCACCCGAGTCGTACGACATGAGTTACGATGTGATGGAGCCAGGGGACAACCCTAATACGACAATCGGAAATGGGGTTTACATGCTGGGTTACATGACGACAGTGGACGTGATACTTCAAAATGCAAATGCATTAAGCAAAGGAGTGAGCGAAGCGCATCCGTGGCACTTGCACGGGCACGACTTTTGGGTGTTGGGATATGGAGAAGGGAAGTTCAGTGAGAAAGATGAGAAGAGGCTGAACTTGAAGAATCCGCCGTCGAGAAATACAGCAGCGATTTTCTCATATGGATGGACCGCACTAAGATTTGTAGCGGACAATCAAGGAGTACGTGCATTTCACTGCCATATAGAGCCACATTTGCATATGGGTATGGGTGTTGTTTTTGCTGAAGCTGTTGAACGTGTTAAGAATATACCTTCAGAGGCCATATCCTGTGGTTTGACAGCCAGGAGG
--
>comp8767_c0_seq1_m.3682_Y
AACATTTCCCGTTATCACCATACTGTCTCTACCGTCTCCTCCACTCCACCCATACCCAATTCACACAACCAAATGGCGCTTAATCTAACCAACACGTTCCTCCAAATCAAACCTTCATCTCCTCCACTTCTACCCATTAAAAAGGTGAAGGTCAGTGCGGTGGGGAATTGTAGCATGCAGGTGACGTGCCGGAAGAAAGATATTCACCCGGGATTTTACGAGGATGCTAAGGTGTACTGTAATGGAGAATTGGTGATGACCACAGGTGGGACCCAGAAGGAGTACGTGGTTGATGTCTGGTCCGGCAATCATCCGTTTTATCTAGGTAACCGGTCCGGTGTGGTTGTTGATGCTGACCAGGTCGAGAAGTTCCGCGAGAGGTTTGGTGAATTGTCGCGGCTTATGGAGATTCCTGTTCTTAAAGGTGAAATTGTTTTACCAAGTAGGAAAAAATCTGCTGGCGAAGGTGAAAAGAAGTGA
--
>comp8768_c0_seq1_m.3683_Y
ATGTCTACAAAGAGCGTCGTCGTTTTCATGCTCGTAGCTCTTTTTGCTTCCGCCGCTCTCGGTCAGGCTCCTGGAGCTGCACCCACTGTTTCTCCGCCGTCCAAGTCACCGTCGGCTGCGCCTGCTCCAAAAACTGCTACTCCGGCGCCTGCGCCTGTTCAAGCTCCTACAAATTCGCCACCTGTCTCTGCTCCTGTTCCAGCACCTTCAAGTACTGCTGCTGCTCCAGTTCCAGCCGGAGCTCCGAGTTTGACACCAAAAAGCTCGCCACCAGCTCCTATGGCTCCCGCCTCTGGTCCTTCAGTCGCTCTCCCTCCTGGCACGGTAGCCGGAACTCCTGCTGAAACTCCATCGGATAATTCTCCAAACGGTGCTTCTTCTGTTTTTAACAGAAACAGTGTCGTCTTGGCTGTTGGAGCTGGGTGCATCTGGTCTTTGTTCATATAG
--
>comp8842_c0_seq1_m.3741_Y
TTCACCTCCCCCCCCACCACCAGTGTATTCACCTCCGCCCCCACCACCAGTGTATTCACCTCCGCCCCCACCACCAGTGTACTCACCTCCACCTCCACCACCTTCCCCACCTCCTCCATCTCCTCCCCCACCCTCACCCCCACCGCCCGTATACTCACCTCCCCCTCCACCTCCATCTCCACTGCCTCCATGTATACGTCCCCCACCACCCCCTCCACCCTCACCATCCCCACCTCCACCGCCATTATTCTCTCCCCCACCGCCAACCCCTTACTACTACAGCTCTCCCCCACCACCGTCGCCACCTCATTCACCACCTCCACCACATTCACCTCCTCCCCCACCACATTCCCCACCACCTCCTATCTATCCCTACTTATCACCACCCCCACCACCTACTCCTGTCTATTCTCCACCCCCACCACCAACCTACTCACCACCACCACCATCTCCGCCTCCTTGTATAGAACCTCCCCCTCCTCCACCTCCCTGTGTAGAATATTCACCACCTCCTCCATCACCATCACCATCACCACCCCCACCAGTCCATCACAAGCCACCACCATCTCCATCACCGCCGCCGCCACCCGTGATTTACGCATCTCCACCACCTCCAGCAGTACATTACTACTCACCCCCACCTCCGTCTCCATCACCGCCGCCTCCAGCTCCAGTGTACGAAGGGCCATTGCCACCAATACAAGGAATATCATACGCATCCCCTCCACCCCCTCCCTTCTACTATTGATTCTTTTGAGAATTTTCCCCTCTAACCTTAAATCAAAACCCCGTAAAAAATACAGAATTTATGATCGTGCATTGTTATTATTGTTGTCTTTTGTCTTTGGGCTATACTCATGGCTCATTGAGAAAAGAATAAAGAGAGAATTTGCATAG
--
>comp8872_c0_seq1_m.3768_Y
ATGGCGTCTACATTCTTCAGGAGACTGGGTAAAGCCACTCCGATTGGATTTGGAGGGCAATCAAAGTCCAACGGGTTTCGCATTCCAATTGGAGTGATTGCAGCAGTTTCTGGTGGAATCTCTTATTTGTACTGTTACTCCTCCCCGAGTTTGGCTTATCTTGATGAAGTCAAAGCAGATGCCGCTCCAAAAGTTGCTCTTAAATCGGATAAATGGCTTGAATTTAAGCTGCAAGATACTGCCACAGTTAGCCACAACACTCGGCTATTTAGGTTTTCATTCGATCCTTCTGCCAAGTTGGGTTTAGACACTGCATCATGCATTCTTTCAAGGGCCCCAATAGGACATGATGCTGAAGGGAAAACAAAATATGTTATCCGTCCGTATACTCCTATATCAGACCCAGATGCTAAGGGACGTTTTGACTTGTTAATTAAGGTGTATCCTGAAGGAAAAATGAGTCAGCATTTTGCTAGCTTAAAACCTGGCGATGTTGTTGAAATTAAAGGGCCCATTGAAAAGATCAGATACTCACCTAATATGAAGAAACATATTGGCATGATTGCTGGTGGCAGTGGCATTACTCCCATGCTTCAAGTCATTGAAGCTATCCTCAAGAATCCTGATGACAACACTCAGATCTCGTTGCTTTATGCCAATGTCTCTCCTGATGATATACTGCTCGTACAGAAACTCGACTTTCTGGCTGCTAGCCACCCGGATTTCAAGGTTTTCTACACCGTAGACAATCCATCAAAGAAGTGGAATGGAGGTGTTGGATACGTATCGAAGGATATGGCTGTGAAAGGCTTACCTGGTCCTAGTGATGATACAATTGTCCTGGTATGTGGTCCACCCGGTATGATGAAACACGTTTCTGGTGAAAAGGCTAAAGACTACTCTCAAGGAGAGCTAAGTGGTATACTGAAAGAAATTGGATACACAGAGCAAATGGTTTACAAATTTTAG
--
>comp9002_c0_seq1_m.3853_Y
ATGAAGAGAGGGAAAGATGATGAGAAGATGACGGGGCCTATGTTTCCCAGGCTACATGTGAATGATACAGAGAAAGGAGGGCCAAGAGCACCTCCCAGGAATAAGATGGCTCTTTATGAGCAGCTTAGTATTCCTTCTCAAAGGTTTAATGGTCATGGTTCTTTGCCTCTTAATCCAAGGATAGCTACCAACTTAGCACCTGTAGCATCTTCAAGCCAGGAGAGCGGCTATGAGAGAAATCTGCGCTTTCCACTTCATGTTCCTTCTTCTACACCCTCTCATGTGCCTGAGAATCTCCATGATGGAGGAAACTTTAATTCTACATCACCACAAATTGAGCAGAGGAAAAAGGCGGGAAATGAAGATGACTTCAGTGTACCTGTATTTGTTCACTCTGGGATGGACCAAACTCATGGTAGAAGTCAGAGTGTCAAAGATAGGGAGAATACTTCTACCTTTAGCCAAAATAATTTGGGTCGTTCAGCAATGCAAATTGTTGGTGATAAGGATAAAAAGAATAGTAGTTCTAGAGGTTCCAATGTAAGACAGGAAGCAAGAGACCAGCGAGAGGCGTGTATTTCAAGTAATGATCACTTAGCAAGTTTTCAAACTAAGGACAATATAGCCGGACCTAACGGTGCATCTCCTAATCCACAAAATCCATATCAACCTGTTGCTAGTTTTAGTAGTTTGCGCGAAAAAGATGTTTGTTTGCGACAAGAAGCTTCTGCTATGTTGCAGGAAAATGGTAGTTGTGGTGGAGGGGTCCCTGTATTGACAAGGGAAACAGAGAGAGGAAATGTTTCTCAGTCAATAAGTGACTCGCATTCGAGGGAGGATCTCAGTGGTCCCGATGAGCGTAAATTTGACAGTGAACATCATGGAGAAAAGCCTTATAGGCCACTAAGATTTGAAAATGGCAACAAATGTGATGATGTCTCTGAGACTTCCATGGTGGATTCTGTATCAGCACTGGGCATATCTCCGGGTGATGTTGTAGGACTAATTGATCAAAAACCTTTTTGGAAGGCAAGAAGGGAAATTGTCAACTAGCAGAGATCGTTTGCAGTTCAAGTATTTGAGTTGCATAGACTGTTAAAGGTTCAACGACTTATTGCTACATCTCCGCAATGTTTACTTGAAGAAAGTACTTACCTGAGAGAGTCATCTGTGAAGGACTGTCCTGCAAAGAAACTTCCTGCCGAGAATGTGGTGGCGCCACCGATGAATGTTTCCAAGTTCAAAGATGATTCTGAGAAACCCAATCACAAGTTGGAATGCTCTGCAGAGAATGCAGTTGGGAAGACATCATTCTCTAAAAGTGGTAGTCAGCCTTTAAATTTTATAGGCAACTCAACACCAGTTCCTATGGCTGCTGATCCCAAAATGGCTCCTTTGTGTTTCCATCACTCGCTTGGACATCAATGGCTAGCTCCTGTAATGTCTCCTTCAGAAGGACTTGTATATAAGCCATTCACTGCTCCGGGATTTACCGGAGGAGGATCTGGGTCTTATGGCATGACTCCACTAACAGGGAATTTTATAAACCCGAACCATGGGATTCCAGCTTTTCATCTTCCCCATCAAGGAACGGTACCCATACCAGGTGTGCCTTCACCTGGTCACGGTTACTTGCCTCCATATGGTATGCAGCTCATGAATTCCGTCATGTCAGGTTCGGCTGTTGAACAAATGAACTACGCTGGATCAGATCCACACGGTCAATTATCTGGAAGAGGAGCAAACTTCAATATGCAGCATCAGCACTCTTGTAACGTGCCATTGCAGAAGAGAGGATCCACTCCGCAAGTTACTATGTTCCAAGCATCTAAAGAGAGTGAGCTACATCGTAGCACTGCTAGTAGTCCCAGCGAAAGAGCTCCAAGGAATCCTGAACGAAGAGATGTACTTAGAGCTCCAAGGGTTCCTGAACGAAGAGGTGCACCTACACTGTTCCCAAGGGATCCTGCTGGTTCAGCTCAACCTCAAAAGTCTGACCAGCCTAGAAGAGCGATTAAAGTTGTGCCTCACAACCGTAGACCCGCTGCCGAGCCAGCAGTGGGAATTTTCCAATCTATACAGGAAGAGAGAAAACAGTAAGACGCTATGTAG
--
>comp9089_c0_seq1_m.3911_Y
ATGGGTGCTAAAAGTTTTGTTGAAGGCGGAGTTGCTTCAATCGTTGCTGGCTGCTCTACTCATCCTTTAGATCTAATTAAGGTGCGTATGCAACTCCAAGGCGAAAATTTAATTAAACCACACCATCAAATCCCCAATCCCCGCCCTGCTCTTGCTTTCAGCTCCACCGCTTTCACTGCCATTCATGTTCCTTCTCCCCCGCCGCGTGTGGGTCCTGTCCCCGTCGGCATCCGCATTTTCCAAACCGAAGGTGTGGCTGCATTGTTCTCCGGAGATTCCGCAACTGTTCTCCGTCAAACTCTTTTCTCCACCACTCGTATGGGACTTTACGATGTACTCAAACAGAAGTGGACTAACCCCGGCAC----AATATGCCTCATGTTAATAAAATCACCACCGGACTAATCGCCGGAGGAGTCAGTGCTGCTGTGGGAAACCCTGCCGACGTAGCTATGGTTAGAATGTAAGCAGACGGACGCCTCCCTCTAGCTCAACGCCGTAACTATAACAGCGTTATTGACGCCATTACACGAATGTCAAAGAAGGAAGGAATCACCAACTTGTGGCGAGGTTCTTCATTGACGATTAACTGTACAATGATTGTAACAGCTTCACAAGTAGCGTCGTACGATCAGATCAAGGATGCGATTTTGGAGAAGAGGGTGATGCACACGTGA
--
>comp9092_c0_seq1_m.3913_Y
ATGGAATTTCTATTCCCATTTCTGAATGCCACAACGGCATGGCTGATTGCTCTTCTTTTCTTTGCCTTCCACTTCCAGAAACGGAAGACTACAGTTTCCGATGAACCTGAACCGCTTAAAGCCGCCGGCGCCTTGCCTCTAGTGGGCCCCCTGCCTCTGTTGTACGGAGATAACCCCGCCCATATAACATTAGGCCGCTTAGCTGATAAGTACGAACCCATCTACTCCGTTCAGCTCGGAAGGCAGAAAGCAGTAGCGGTCAGCTCCAAGGATTTGCTCAAAGAATTGTTTACGGTCAATGATTTAGCAGTTTCTGACCGGCCTGAATCAACTGCTATAAAGCACCTGGGCTACAATGGTGTGATGTTCGCAATCGGACGGTACGGAGGATATTGGCGTGGACTTCGGAAGATGGTAATGGTGGCACTTCTCTCCAACCGCCGCGTTGAGTTACTGAAACCGGTCAGAGCCACTGAATCGGAAACTTTCGTGAAGGAACTGTACAAGCACCGGGGAGAGAATAAAAATGGGTCGGGCCATCTTCTTGTTGAGATGGATTCTTGGCTCGGGGACATGACTCTTAATATGCTTGTTGGAGTTGTTGTAGGGAAGAGATACTTCGGCAAAAATGCAGAAGGTGACCGGGAAATTGCAAATCGGTGCAAGGAAGGCCGAAGAGAATTTTTTTATTACTTAGGGCTGTTTGTTTTGGAGGATGCAATTCCATTTCTTGGGTTTCTTGATGTGGGCGGACATGTAAAGGGCATGAAACGCACTGCCAAGGAATTGGACGATATCGCTTCTGAGTGGTTAGCAGAACATCGCCGGAAGCAAGCTTCCGGTGAGAAAATGGACGAAAAGGATGTGCCAGCCTTAATGGGCATAATGATAAAGGCGCCTGAAGGAGTCAATTATTCTGGTCATAACACTGATATGATCAACAAATCTACATGTGTGAACTTAATTGCAGGAGGGGCTGACACGTCATCAATAATCTTGACTTGGATACTTTCTTTACTGCTAAACCACAAGGAGGTATTGAGGAAGGCATACGAAGAATTGGACAGGGCGGTCGGCGGGGAAAGACTGGTGCAAGAATCAGATCTTCAAAACTTACCTTATATCCTCGGAATTCTTAAAGAACCCCCCCAATTATCCCCGCCGGCTCCGCTTCTCGGTCCCCGGGAGATGAGAGAAGACTGCATGCTCGGTGGCTACTTCATCAAGAAAGGCACTCGGATTCTTCCAAATGTTGGGAAAATGCAGATCGATCCTAACGTTTGGCCCGAACCACTGGAGTTCAAGCCGGGGCGGTTTCTTGATCCGAAATATAAGCATATCGATGTCAAGGAGTCGCATTATGAGTTGTTGCCGTTCGGTAGCGGAAGAAGGGTCTGCCCTGGATCAAGTCTGGGTATGCCAATGTTGCAGTTGTCATTGGCTATGTTTCTTCAGTGTTTTGACATTTCTAACCCTTCTGATAAACCAATTGACCTAACTGGATGCGTTGGGCTGAACTTTGCGAAAAGGGACCCCCATAAGCTTCTTGCTAAACCCAGACTGTCTCCTGAAATTTATTCCATGTAA
--
>comp9156_c0_seq1_m.3944_Y
AGAAATTGTCATTTTCTTCGTCTCCTTCACTTGAAAACATTACCCTTTTCTTCTCTGCTTTTCAGTTCACCGGCCGCCATGTCTAAGGCCACTTCTCCTCTGTTTTTCCTCTGTTTCCTCTGCTTTTTCTCTGTTATCAAATGCGGCGAACTTCAGATACTTCTCAACATCAAAACCTCCCTTCAAAATTCAAAAACTAACGTGTTTGATTCTTGGGATAGAACACTTCCCGTTTGTAAATTCACCGGAATTATCTGTACTCCAGATAATTCAGTCAAAGAAATAGAACTTTCCAAGCGAAACTTATCTGGAATCCTCCCTCTTGATTCCATATGCAGCCTTCAATCTTTGGAAAGGCTTTCACTTGGATTCAATTCTTTATCTGGTAGAATCATAGGTGACTTGAACAAGTGCCGCAGTTTGAAATATCTTGACCTTGGCAATAATCTTTTCTCCGGTCCATTTCCCGGTTTTTCTGATCTAGTTCAATTAGAGCATCTTTTCTTGAATCAAAGTGGATTCTCTGGTGTTTTTCCATGGAAATCATTGGAAAATATCACTAATATGCTTACACTGAGTTTAGGGGATAATTCTTTCGATCCGATTCCATTTCCATCCGAGATTCTAAAGCTAACAAAGTTGACCTGGCTTTACTTATCCAACCGCAGCATCAGTGGCTCGATTCCTCAAGATATCGGAAAGCTTTCTGAGTTGACTAACTTCGAACTTTCTGATAATAATCTTTCCGGTGAAATTCCCTTGCAGATAGGATTGCTCAAGAATCTTTGGCAGCTCGAGCTCTACAATAACAACTTGACTGGTAAATTACCAGTTGGATTTAGAAACCTTACAAAACTCGAGAAGTTCGATGTGTCGATGAATAATTTAGATGGAGATTTATCTGAATTGAGATTCTTGACTAATTTGGTGTCGATACAGCTGTTCTATAATCAGCTTTCCGGTGAAATTCCGGCGGAGTTTGGCCAATTCAAGAAATTAGTCAATCTTTCTTTGTATGGAAACAAATTAACCGGTTCACTTCCTCAACAACTCGGTTCTTGGGCTAATTTTGATTTCATTGATGTGTCTGAGAATTACTTGACCGGTCCAATTCCACCCAATATGTGCCAGCAGGGGAATATGAAAGAACTTCTCATGCTCCAAAACAATCTCACCGGCGAAATTCCGGCAAGTTACGCCAGTTGCAAGACGCTGAAGAGGTTCAGAGTTAGTAAAAACTCTCTCTCTGGAGTTGTTCCTGCCGGAATATGGGGATTGCCTGAAGCCAACATAATTGATATAGAAGAAAATGATTTCGAAGGTCCGGTTACGCATGATATTGGGAATGCTAAAGCTCTTGGACAGCTTTTCTTGGGAAATAACCGCTTGTCCGGTGAATTACCAGAGGAGATATCAGAAGCTATATCTTTGGTTTCGGTAAAGTTGAACGACAATCAATTTTCCGGCAAGATACCGGAGACAATTGGACAACTGGAGCACTTGAGCAGTCTTTATTTGCAGAAAAACAAGCTGACTGGTTCAATACCAAAGTCATTAGGCTCTCGTGATTCTCTTACTGATTTAAACATAGCTCATAATTCACTTTCCGGTGAAATCCCATCTTCTCTGGGATCTTTACCAACTCTAAATTCTCTTAATTTGTCAGATAATCAACTTTCAGGTCAAATTCCAAAAAGTTTGTCATCTTTGAGGCTGAGTCTTCTTGATCTAACCAACAATAGATTAAGCGGTCACATACCTCAGTCTCTGTTAATAGAAGCGTACAACGGAAGCTTTGCCGGAAACAATGGGCTTTGCAGCCAAACTGTGAGCACTTTTCATCGGTGCAGCACGGAATCCGGGATGTCCAAAGATGTCCACACACTCATCAGTTGCTTTGTCGTAGGAGCAGCAATCTTGCTGGTGGCAGTTATGTATTTCTTGTACTTAAAGAAAAAGGAAAAGGATCACGACCGTTCTTGGAAGCAAGGATCCTGGGATGTTAAGTCGTTCCACGTGTTAACATTCGGC
--
>comp9171_c0_seq1_m.3953_Y
TTTAATTTAATTCAATCCAATTTGTTTCTCTTCTCCTCCTCTCTATTCATAACAATGGCTTCTTCCACTGCTAATTATCTATCAGCCTTAATTTTCATCTTATTTACAACTCTGCCATTCTCCTCTGCTCTTCTCTCCTCTCCTAACATCAACTCTCCTCCTAAAGCTATTTCTGATTTGAAGGAGGCAATTGTGAAAGGATTAGGGGTTCAAGCGGATGATTTTGAGATATCAGGGTTTGATATAAGAGATGCATTGGTAGGACATGCAGTGGCATATGAATTTGACATTGAAGTAGATAATCAGGTGCTTCCATTTAAGCTGTTGGAGGATGTAAATAGATGGGAGTTTGTTGATTTGCCAATTTTTAGGGTTCAAGAAGATGAAGGCGCTGTTAGAATTGGTGATGATGAACACGGGTTAGTGGAGCGGAAACGAGGTCCGGATAACGGGTTGCCGGTTTTGGTTCCGTTTCAGCTTGCTGGACCTATGGAGATCTGGATTCAGGATGCTAAGGACATCCGCATTTCGTTGCAGCATGATGTGGACGCGGGCGTCCTGAAGAAAGTAATATTAGCAGATGGCGCTGTCGTTACAGTCGCGGGGGCTAGATCAGTTAGCCTACGCCGCCCGATTGATCTCCCGTTACCCTTTAATCGAACTCAAAACGGTTTTGCCTCTGGACTTCTAGCACTCGCGGAGCGCCTCCGCCGTGCTTCTCACACAGAAGAAGCTCCACCCTTATCCCTCCGCATTGTTGGATCCCCCTCCCTCACTTCTCCGTCATCATCATCATCATCTTCCAGAAACAGGCCCAAGCTAAGACGCCTCGCGCCAGGTCTCGTAGAGTTATCCTCGCCAGCGAAATCTCACCCAGCCGATGCTCTTGCGCCCGTTGATTTCGGAGAAGGAGCAACTATACTCACCCCAAAACATTTCACCACAATGTGGCCTTTCGCTTCTCTAAACGGCGCCAACGCAATATTGGTCGGTTTCGAAAAACTGCTTACTTCCGTCTTGGGCCCCAAGGCGAACAAGAAAGGCTCATTTAAATTAGTAAAAGTCGATGTGTCGACACAGACATTCGTGAAGATCGGGTTCGAAGCTGAAAAGAAGTTGAAAGAAGGAGACGGGTTTGATTCTCCGAGTTTTCCGGAATGGAGAACGAAAACCGAGTCTGTCAGGATGCATTTCGAGGTCCTGGCTAAGGTTGACGGTGAGAAGATCGTACCGGAGAAGGTGATGCAGGTGAACCCTGTGATTATTGAAGATACTGTGGCGGCCAATGTGCTTTTGGGGAATGTGTCTATGTCTAGGGTCCCTATTGTTCATCCACCGTCAAATCCCTTCACCTTGTAA
--
>comp9208_c0_seq1_m.3980_Y
ATGGCAGCCAATAATTTCAGCATTGTATCAATACGGTTACCGGATTTCTGTTCCGGCAGCGGAAAGACACATCGGAGTTCCATTACTCTTCAAAAAAGACCGCTCGCTGCGGCAGCATGCTCATAGGAATATCCTTCTTCGCCTTCCGTAACTGAACAGCCTGAAATAGAGCTCGAATTTATTGCGCCGAAGGCTGGAAGTGACGGGAAGTATACGGTGGATAGAGCTAAGGCGATAAGCGGAGATAAATTATTGAGGAGTATTATGTTGGATAACAAGTTAGAGCAATACGGCGCGTACGGGAAAGTGATGAATTGTGGAGGTGGTGGAAGCGGTGGAACCTGTATTGTGGAGGTTTTAGATGGAAAAGATCTTTTGAATGAGAGAACTAATACGGAGCTCCGTTATTTGAAGAAGAAACCTGAATCTTGGAGGCTTGCGCGTCAAACAATAGTTGGCAATAAAGAGAATTCTGGCAAGGTTGTGGTTCAAAGGCCACCCTAATGGAAGAAATGA
--
>comp9220_c0_seq1_m.3988_Y
GTTGACCCGGTAGGAAACCACTGGGTAACTACAAATAACTGTAAAATGGTAACTCATTCTTTCCATTTCCCAGCAAAACTACTAGATAATTTAGTATCAGAATCAGACTCGCCTGCTTTGATCCAGCCGGTCAAGAGTTTGCATTTTGAATTCATTTCTGCAATTTTCTGGAAATCTTTATCAAAGATTAGGGGAGATTCAGGGCCGAGAATTGTGACAGCTTGCATAAGAATTGGGCCGAAAAGTGAAAATGAAGCTCCAAGTAATACGATGACGTTTAGCATAGTCAGAGCAGATTTCTCTGCCGCGAAAGGCGGAATAGAGGAATTAGCGATGTTGATTGCAGAGAAACAAGAAGGCGGTAACAAATTGATTGAAGAATCGATTGATGAGGAATCGCACTATATAGCATATGGAGCGAATCTGACATTTATAAATATGGAAGAGGCTGCTCTTTACTGGGTGGAATTGAATGGACATAAGCCTATTTTCGCAAATTATACAATCAAAGGTGTCGGTGATGAAGGAGCTGTCTTAGTTTTGCCGACCGGACCAGATAATGGGGGGGATACTGATAAGAGAAGCGGCGGGGGGGGAGAGACTGTGATTTTGCCGGAAAAACAACTGGAAGAGCTAAAGAATGAGCTCAAGAAAGAGCGGGGCATTGCTTCAGGTAAATTACTCACTGCGTAA
--
>comp9234_c0_seq1_m.3993_Y
ATGCCACATCAAAACAAACCCAATAATACTCATACCGATCTTAGTAATAATGCCAACACTACACTTACTGTAATTACTAGTAGTAATTGTAACTATAATAATACCCTTCACCACAAAAAGTTGCAGCAGCCGAATCAAGAAGTAATTACTACTGCTGATAGTGATAATCATAACGCAATGTTCCATGATTTTCTAGGCATGAAGCCTTCTTCTTCTTCTAAAACAGATTCTCCTGCCCCTTTGGGTTCTTCTACTAAGAACTCTCCTCCTGATGCTTCTCCTTCTGCTTCTCTCTCAGTCGGTGTTACCTCATCTGGCGGTAATGCTGGTGTTCGCTGTCCTCTCCCCACCGCTTTTGATCTTGCTCCTGAAAAGCAGGTTGCAAATCATATTGAAGGGATTCCGTATTCCGATCCAAGGGGCGATATTTCTGGCTCTGAGATAAGTAATAAATTACTAAGAAGTAAGCGAAGCAATTCAGATTCCGCCTTTACGGGTTCTACTAGGGATGGGATTCCTCATATTTCCCATGACTCTCTCGAGAGCTTGCATTTGATGAAGGTGCTCAAGAATGGAGGAGGTGGAGATCGTCCGAGAAGGTCCAAGGATGATGAGGTTTCCTATGGTATGCAAGCAATGAAACCAAGTGCTGCATCTCTCATACTGCGTTCTTCAACTGGTGGTAGACTTGATGCCGATGTTTCAAAATGGGAGCGATCTATTCCCATGGGAACAGCAGCCATACAGTATCCTCCTCGTGCAGGCGAACTTGTCCCTATTATGCATCAAGTTCCTCCAAACAAATTACGGGATATCAGTACGGGCACATCCATTATCTCTCAGTTAGCTGCTGATCAAGGATCTAGAACTGGCATAAAAGGCCCCGGTATTTTGAGTTCTATCAATGCTGGTAGTGGCATTTCTGAGAAAAATTCATCCGGTGTTCTGCCAAGCAGCAGCAAAAGTAAGTAAAGGGCTCGTGTTTCATATCCAGAATCCTCAACTCCTTCAAGTCGTCAAGGTTTAACATCTGCTAGTCGTCAAATGACTGTATTTTATGGTGGTCAAGCTCATGTTTTTGATGATGTCCACCCAAATAAGGCGGATGTGATAATGGCGTTAGCAGGATCAAATGGAGGGTCATGGTCAACAACCTACTCACCAAAACCTACAGTAACGCGGCCAGTTTGTGAGACCAGCGGAGAAACTGAAGCAGTCATGCCTACTGATGCACAACCCCAACGTGGGCTCCGTGGGAGGCTCTCGGGCAGCGGTAATGCTAGTCATGGAGTCGTCGGCTCTGGTGATCGAATCTCTACAGCTATAGGTAGTAGTAATCATTCTACGATATCAAAAAACCAGGCGGTTGAAGACGGGCCTGAAGAGAAAAAGGAGTGTAAA
--
>comp9376_c0_seq1_m.4097_Y
AAACAGTTGCATGCTTTTGTTATTAAGTACTTGACTGACTATGATTCAAGTATTGGAAATTCTCTCTGTAGTTTATACTCAAATTTTCGTAGCTTGGAATCTTCTATTAATATTTTTCGGAGCATTCGAGAAAAAAACGTGATTTCATGGACTGCAGTAATTTCGGCTTGTGGTGGTAATGGTGATGCAGCTAAGGGTTTGAAATTCTTTGATGAGATGCTTCACGAGGACATTATGCCTAACGAATTCACATTTGCAACTGTTTTTAACTTGTGCTGCGTGATGCTGGTTTTGAATGCAGGCAGGCAGGTTCACTCGTTGAGCATTAAACGTGGTTATCAATCCAACCTACGGATATCAAATTCTGTCATGTATTTGTACCTCAAATGCGGGTGCATGGATGAGGCGCGGAATTTGTTTGATAAGATGGAAATAACTAACTCGGTTACATGGAATGCGATGATTGCAGGCCATGCTCAAGCAATGGATACTGCAAAGGATGATTTCGCTGCATACCGAAGTGGAGTAAAAGCGCTACATATTTATTTAAAACTGAATCGTACAGGCATGAAGTCTGATCCATTCACCTTGTCGAGTGTATTGGCTGTATGCAGAAAGCTGTTGGCGTTAGAACAGAGGGAACAACTTCATGCTCACACAATCAAATCTGGATTTCTTTCGGATGTAGTTGTGGGAACTGCCGTTGTTAATATGTATACCAAGTGTGGAAGCATTCAGAAAGCAAGTAAAGTTTTTGTGGAGATGTCGACGAGAACACTAATCTCATGGACTACAATGATAACAAGTTTTGCACAGCATGGTTTTTCTCAGCAAGAACTGCAACTTTTCGAGGACATGAGGCTAGCCGGATTAAGGCCGAACCAGATCACATTTGTGGGTGCTCTTGCCGCTTGTTGCCATGCTGGAATGGTTGATGAAGCGTTTTGATACTTTGATATAATGTAAAAGAAATAAAAGCCCAAGTCGGTAATGGACCATTACGGATGCCTGGTTGCTATGTTTGTGAAATTGCATCGGATAGATGAGGTTTTTGATATTGTCAAGAAAATGGATTTCGAGCCTAGCGAGTTCATATGGTCACTGTTGCTCGCAGGATGCAGGAATCATGATCAGCAAGAACTGGGATAATATGCTGCTGAGAAGTTGCTAATGCTCAAACGAAAAGATACTGAGACTTATCTCATGCTGCTGAATATGTATATATCTGCAGAGAGGGGCCAAGATTTTACCCGGTTGAGAAAATTCATGAAAGAGGAAAAACTCGGAAAGTTAAACGATTGGAGCTGGATTTGCATAAAGGATCGGATTCATTCATTTAAAACCAAGAGGCGTTCACGTCGCCAGAATGCAGAGGTGTATGATTTATTTCAGGAATTGCTTGATAAAGCAAAAGATTTCGGATACCTGCCACCAAAATGTATGCAGGATCACGATTATGATGATGATGATGATGGTAAG
--
>comp9391_c0_seq1_m.4103_Y
GAAGAGGAGATTCTTGATTCCATTAAAGAAGAGAATCTAATCGGAAAAGGAGGATCTGGAAATGTGTATAAAGTGTTGCTAGAAAATGGCAAGGAACTTGCTGTCAAACACATTTGGAATTCCGATTCCGGCGGCCGGAAAAAGAGCTGGAGCGCGACTCCAATGATTGCGAAAAGAGGAGAAAAATCTAAAGAATTTGATGCAGAAATACAGACTTTGAGTTCAATTAGGCATATGAATGTAGTGAAGCTGTATTGCAGCATTACAAGTGAAGATTCAAGTTTCTTGGTTTACGAGTATATGCGTAACGGAAGCTTATGGGATCGGCTTCATACGTCGAACAAGATGGAGCTTGATTGGGATACAAGGTATGAGATTGCAGTAGGAGCAGGCGAGGGACATGAATATCTGCATCACGGATGTGACAGACCCGTGATTCATCGAGGTGTTAAGTCTAGTAATATTTTATTGGATGAGTTCTTGAAGCCTAGAATTGCTGATTTTGGTCTAGCCAAGATTGTTCAGGCTAATGCCTCCAAAGAGTCCACACACGTCATAGCTGGTACTCACGGCTACATAGCTCCCGAATATGCGTACACATACGAGGTGAATGAGAAGAGCGATGTGTATAGCTTCGGGGTAGTGTTAATGGAGCTCGCGATCTGAAAAAGGTCGATAGAGCCGGAATTTGGAGAAAACAAAGACATAGTGGATTGGGGGTCGAGCAACTTGAAGAGTAAAGAGAGGGTGTACAGCACAATCGATTCAAGAATTCCTGAAGTTTTTAAGGAAGATGCTATAAAGATTCTGAGAATCGCAATTATGTGCACTGCAAGACTTCCTACAGTAAGGCCCACTATGAGAAGTGTAGTTCAAATGCTAGAAGATGCGGAACCGTGCAAGCTGGTGGGAATTATAATTAGTAAAGATGGCGGCAGCGAGAAAAAAGAGGTGTCAGATAGAGTGTGA
--
>comp9456_c0_seq1_m.4151_Y
ATGCGTGCTCCGTCATTACTCGCACAATGCATACCCGGCTTGGTCCCTCAAGACCGAGCAAGCGTTAGCATTTCCAGTGTTTCAGATAGGGATGTGCAACTGCCTTCTCCTGCAGTTGAGATTCTCCCTTCAAAGATCGCTCACCATTATAGATATGCAGGAGAGAATGTTGAATTGCAAGGGCTAAATGTCTTCAAGGGAAGAGTTAGCGTTGCTTATATTATTGGGTTCACAGGTTCCGAAATGATATCATCAAAAAGTGATGGGTCTATGAAATCTTGGGACAGCTCTCTTGATCTTGTAAATGTCCTTAAGCATGAAATCCGCGATGGACAACTGAGCTTTAGAGGCAAGAGGGTTCTTGAGCTTGGCAGTAACTATGGACTTCCTGGGATCTTTGCTTGCCTGGAGGGGGCTTCTGCTGTGCACTTTCAAGACCTGAATGCAGAAATACTGAGGTGCATGACTATACCAAATGTCCTTGCCAACCTTGAGCAGGTTCGGGAGAGGCAGAGGCGACAACCAGGAAGCCCACTTACTCCATCGAGGAACTCTCTGTCACCGTCAGTCCACTTCTATGCTGGGGGCTGGGACGAACTTCCAACAGTGCTGTCATTTGTGAGAAATGATGCCTTAGAAGCAACAACAGGCATGAACCTTAGCTTCTCTGAGGAGGATTTCATGGATGCATGTAGTAGCCCGGACGGTAACATCATAGGGCACGAAACTTCCTCAAGGCGATCAAGGAAGCTTTCGGGAAGCTAGGCATGGGAGAGAGTTAGTGAGATTGATCATGGAGAAGGTGGCAATGATGTTATTCTGATGACAGATATCCCAAACTCTATAACTTCTTTGAAGAAGCTGTATGCTCTCATTAAAAAGTGTACGAAGCATCCACATGGAGTATTATACTTGGCGACGAAGAGAAATTATGTCGGTTTCAACAATGGAGCTCGACAGTTGAAAAGTCTGGTAGATGAAGAGGGCATTTTTGGAGCTCATTTAGTTAAGGAGATGGCTGAAAGAGATATTTGGAAGTTCTTTCTCAAGTAA
--
>comp9957_c0_seq1_m.4466_Y
ATGGCGTACCGATCTCAGTTTGGTGACACTACTTTTACCAAAGTGTTCGTCGGAGGATTGGCATGGGAAACTCCTCCCGAAGAAATGCGGAGATATTTTGAGCAGTTTGGAGAAATTCTTGAAGCTGTTATTATTTCTGATAAGAATACTGCAAAATCTAAAGGATATGGATTCGTTACGTTTCGTGATCCTGAATCGGCTAGAAGGGCTTGTGCCGATCCTAATCCTGTTATTGATGGAAGAAGAGCAAATTGTAATATTGCTTCTCTTGGACGGCCTAGACCTTCACCTCCTCGAGGAAGACCACAAGGTGGCAGTCCTTATCAAGGAAGTCCATCGTATAGTGGAATGGCAACGCCTTTGCCTCATCCTCCACCACCTCCTCCGCCGCCACCGCCCCCTCCGGTCATTTATCCACATTACGGGTTTCCTCCTCCTTACACTCCTGACTACGCGTACCATCAGGCTGCAATGTACAACACACAAGTTCAAGTTCAACAGCCACAATATTATCATCATCAAATGTACGGAACATCATCATCTTCAACAATGGGGTCACCATATTATTATCATCATGGCTATTCCTTGCAACCTGTAAGAGGAGCTATTTCTGGAGCTAATCAACGGTCGCCGTTTTATTACATTCCAACTAATAGTACAGATACTACAGTTACTACTCCTCCTCTTGATCCTTCTTCTTTCTCCCCTTTTCCGACACCGGCAACGATTCAACCCAGAAGACATCCTTTACCTTCTTCTAGTACCGGTTCACAGCAAACTACTCCACCTCACTCCACAACAGAAACCGAAGCTGGAGTAGTTACTTCAGAAAGTACAAACCCAACAAATTGA
--
>comp9978_c0_seq1_m.4484_Y
ATGGAGAGAGTAGCGGTGGAAAGAACCGCCGGCGGATCAGGATCATCGGGGAGAGGCAAATACACATTAAAACCAACGAGAATAAACAGCGAGGACATAATATTTTGCGTAGATATCGATGCAGAATCAACGGTCGAAATGAAAACTACTGGCCCAACCGGTAGACCTTTAACCAGATTGGAAGCTATCAAGCAAGCTATTCTTCTCTTTGTCAACGCTAAGCTCTCTATTAGTCCTGACCATCGCTTCGCTTTTTCAACTCTTTCGAAATCCGGTTCTTGGTTCCGAAAGGAGTTCAGCAGTGATGTTGAATCTGCAAATGCTGCTCTTAGGGGGCTCTCAGCTGGTTCATCTTCTTCTGGTCAAGCAGACTTGACACATTTATTCCGCTTAGCAGCTCATGAAGCCAAGAAATCACATTCTCAGAACCGAATTTTAAGAGAGATTCTAGTCTACTGTAGATCATCTATTCGACCACAACACCCATGGCCGGTAAACCAGAAACTCTTTACCTTTGATGTGATGTACCTCCATGATATGCCTGGACCCGTCAACTGCCACCAGGATGTGTATGATGCACTTGTTGACACACTTGAACATGTTAGCGAGTATGAAGGTTACATCTATGAGACGGGGCGGGGTCTACGAGTCCTCCTCCGCTATATGTCCATTCTTTTAGCTCACCCACAACAACGTTGCACACAAGATGACATTGACATACCTAAATCTCCAGCAAAAAGATCTTCTGCAGCTGATTCAGGAAATGGTGATGATAGTGTTCCTGTATCCAACCGATGA
--
>comp9987_c0_seq1_m.4489_Y
CTTTTTTGTAGCTTGAGAAGGGCTTCTTCACTTGTCAAGTTCAACTCTTTTTCAATCAGGCCAATTTTTGAATACCCAGAAACAGTATTGTCTCCATTAAGGCATGTGTTTCCACAGTGTTGCGTGTACAGAAATTTGAGCCATGGCAGCGTAAACCTGGCGATGTTAGATGGGAAACCCAAGTCTGAGACGCATGAAGCTGATCCTCCAAAAAAGGAAAAGTGGCTGACTAAGAAGAGGCTGAAACTACAGAGAAAGAGGGAGAAGGAGAAGGGAAGAGCTGCTAATCGGAAAGACCCGCGTCGTCTTACGGTTAAGAGAAAGAAGCAGAAGTTTGCTAATGTTGAAGAAAGAATCAAATATAAGCTTGAGAGGGCCAGAATCAAGGAAGGCTTACTAATTGAAAGACTTAAGAGGTACGAAGTTCCTAAAGCTCAGGGTCCTGAGGTAAAACCTCATGATCTGACAGGCGAGGAAAGATTTTTTATGAAAAAGATGGCTCAGAAAAAGTTGAATTATGTTCCACTTGGAAGGAGAGGAGGGTTTGGCGGAGTTCTCCTGAACATGCATATGCATTGGAAGAAGCATGAAACTGTAAAAGTAATTTACAATTTCTGCAGATCTGGACAAGTACATGAATATGCTGAGGAAATTGCCAGGTCGAGTGGTGGGCTACCTATACGGGTTGCCGGAGATGACACCATTATATTTTATTGAGGGAAAAACTATGTGCAGCCAAAAGTTATGTCTCCTTTAGATACATTGTCCAGAAAAAGGGCATGGGAAAAATCAAAGTACGAGCAATCACTCGAATCTGTGAGGCATTTTATTGCAATTGCAGAAAAGGAATTAGAGCTCTACTATCGACACATTGCTCTTTATGGTGATCCAACTGATAGGAATCCGCTTTCCATTTTGGACAATCCAACAGAAGATTTCAAGGAATCTGAGGTACTTCAAAAGAAAAGCAATTATGAGGCGTCTTTTCGCGTACTTCCTCCAGGTGTTGATGATCCCACGAAGAATGAACTATCAGAAATAGAAGACGAAAATTTATCCGAAAATGAATCAGATTCTACGGATAGGTTAAGTGATGATTCGGATGATGGAGAAACGGAAAGAGAAGGAATAATGTCCTTGATGACAGATGTGAGATCCCCCAATATGTTAGGTAAAGCAGCGAAGTTTGAGAATCATTTTGACATTGAAAATCATAATTGTGCCGAGATAAATAAAGTGTTGATATGA
--
>comp10107_c0_seq1_m.4565_Y
ATGGAGTCATCATATCCACCATTATTAACCAAGAAACTATGTAACATTATCCGCATAGCTTTCTTCTCTGTTCAAAAGAGTGTTTCCAAGACTAAATTATTCATCCTTGATTTTGATATACGAGGCAAGATCCTTAAACGAACCAGAAGCAACCTCGTACTCGATCACCAACCTTCTCTCGGCTGTCGTTCCGACAACATGGACTTGTCGTTTGTCTCGCCGATGAGTTGCCGCTCCCATGACGTGCATCTCTCATTTGAATCACCACGTGAGTACGAGGTTAGCTGTAGCAACAACGTTTCAAGCTATAAACCGTTCAATCCACGCCGTCGACGTAGAGGCGCCAGACAGCGTCATCTGCGCAACCGCCGTACAAGCCACCCCCAGCATCAGTACCCGTGCCACCCAGGAACGCCGTTAGTATGGGCCGAGGATGTAGTGTCAGAAAAAAGGAGTGCTGCGGGGGTTGGGTGGAGCCCGCTGGTGAGTCGACGAGTGAGAATTACAGACTCGCCGTTCGCCGTTCTCGCGGACGGTGGCGGTGATGAAAGCGTGAAGGTAGATATGGAAGCTGAGGAGTTTATAGAGAGGTTTTATAGAGAATTAAGGTTGCAGAAATGGATGGCTGCGATTGAAAATTAG
--
>comp10197_c0_seq1_m.4622_Y
ATGGGTCATGAATTTAGATATCGGTGCCCGGTTGAAACCAGGGGATTGCTGTGGTTTGTGGGAATTATGTTTGTTGTGATAGTAACATTCCAGCATTTTGAGCTGCCGTACAACAATATTATAACATCTAATTCTTCAGTGCATACTAATCAAATAGCAGAAAATGGAACCTTGTCGACTGATAGAGCAGTGTTAAAATCTGAAACAGTCAGTAACGTTACTCAATTGCATGTTTTGAATTGTACTGATGCTGATAATACGGATGAGCGAGGTGATAACTATGTAGCTGTAGATAATGAAACTGTAACAGTAAAAAGTGTAGTCTCAAACAAGTCCTCGTTTCAGCCGGTGGTTCAACCAAATGAGGAATCTACCCAGGATCCTGTTGGGAATTCAGATAATAATGCGACCTTAACCACTGGTATCACTTCTGTTGAGTCTTTATTACCAGCAGTAAACTCGTTATCGAACACAGGACCCCCAAGTTATGTGAAGCCTAACACTGTAATTCCTGTTGCAAATATTCTTCCTAACACGTCTTCTGTGGGGAAACATGCATCATCAACTCTGGAAGATCATGGGAATTCGGGCAAAGTGAAATCGGCTTCAGCACAAACACCAAGGAGAACTTTGGTCTCAGAGGTGCACAATTTATTGCTTCGGAGTTAGTCTTCTCCTAGTTCAGTGAGACCACCGGAGTGAGCTTCACCAGTTGACCGAGAGCTACTACGTGCAAAATCACAGATTGAAAATGCGCCTATTATACGAATTGATCCACTACTTTACGCTCCTCTTTATTTGAACATTTCCATGTTCAAAAGAAGCTACGAATTGGTGGAAGAAATACTGAAAGTGTACATTTACAAAGAAGGCGAAAAACCAATATTGCATCAGCCAGTACTCAAGGGAATATATGCTTCTGAGGGATGGTTCATGAAACTGCTGGAAGCTAACAAAAAATTTGTTACCAAAAAACCAAGAAATGCTCACTTATTTTACTTGCCATTTAGTTCTCGAAACTTGGAATTACAATTATTTGTTCCTGATTCACATAGTCATAAGAACCTCATAAAATATTTGAAGAATTATTTGGACTTGATCGTGGCAAAATATCCTTTCTGG
--
>comp10388_c0_seq1_m.4744_Y
ATGGGGTTCTTTGATCTAAACATACCATACGAAACTTCTCAATCGTCAAAAACAACACGAGTCAAACTAGTAATCAAATCCATGGGGTTAGGTTACACAGGGATCGCATACAACCGTACGACCAAAGGCGTAATGTTCGATCAGGACCGTTGCTCAATCACGCCGTTATCCCTCCCCGCTCTCCTAAAGGTTGCCCCGTCTCTCTCTTCCTCCGTCACCTTCCCCCGTGACCTTTTAAGAGTCCCGCGCGCTTCACCTTTCCGTCAGTACACACGCTTGACGGTGTGTGTAGACTGTCCAGCGTGGTATCAAGTGCTCAACAGTGGGAACATGATTTTAAAGAGTTATGATTTGATTGCTGTTAGGCCTCTCAATCAATTAGCTTTTGATTACGTCTGTGAGAAAGCTGAGGTGAATATAATTGCGATTGATTTCTCGGAGAAGTTACCATTTCGGTTAAAGTTTCCTATGGTTAAGGCTGCTATTGAGCGTGGTGTTTATTTTGAAATTACGTATGCTGATCTAATTGTGGATGTTCAATTAAGGAGACAAATGATACCAAATGCTAAGTTGCTGGTTTCCTGGACGCGAGGAAGGAATCTCATTATATCAAGTGCCGCTTCTTCTATAAATGAACTTAGAGGTCCATATGATGTTGCAAATTTGTCATCTCTGCTTGGGCTCTCTATGGAACGAGCTAAAGCAGCTATTTCCAAGAATTGTAGGAATCTTATGGCTAATGTCTTGAGAAAAAAGCACTTTTACAAAGAGACTATAAGAGTTGAACCAATATATGGAAGATCTGACTCCAAAGAACCTTCATCTCTGGACTGGCTTAAATGGGATCCAGTTTCTAGCGGTGAAGGGGATTTACAACTGGAGGATATTGCAAAGTCTTTTTCTGCCACCACTGGTGCATCAAATTGTGTTAAGGCCATTGACTTTGTTGCGGTAATTGATAGTATCCAGTCGCATGGTCCAAAATTTTTGACAGCTGCTAAGGCTGTTGAGGTATCAATTAAAGAAACTGGAGCATCAGAAGAACTTGCTGAGTGTGATCTTTTTCCTGATACAGATTGCAATTTTTTGGACAATATTCCATCAAAGAATCAGACCCTTGGTCATGGCAGTTCCCAAGAGTTACATTTGCCAAGTGATTCTGCAGCCACTTTGAGCAGACCTGAGGACATTAGAGCCACTACAAACACCATCTCAGAAGAGCCAAATAATTCAAATGTCTCTGATGCAGTACTACCTTTTCTATCAACTCAGAAGCATGGTTTGCAACTAGAAGATCCTATTTGCAGCAATTTAAATACTGTGTTAGCAAATGAAGATGTATTACATCAGACACCTGCTGCAGAAAATGGATTAACAGACTCGAGTTTTGCTGATTCAGAATTAAAGAATTTGTCTGAAAATTTTGACTTTCTCGAATCTCAGTTTAAAAAGTCGATGCATTCGTATGCAGTTTTGGATGAACAAAAAGCTAGGGTGGACAAGGACATAGAAGATTTGCCTGAAAAAGATCAGGAAGATACACCTCTAACTGAACATAGATCTGGCCGCAATCAGCAAAAGGAATCGCGACATGTTATGATTACAATTGTGGAGGATATCCCGTCTGAATTGAATTCTGATGAAATGGATCTTAATGATGTCACTGCAGTTGCATATCAGGAGAACCTGAAGGATGTGGTTATGGAAGGACGAGAACATGGAGGTTCAGATCTGGACCATCCAGATGAGGCGGCAATGGATGATCAAGAATCCGGCGAAGCGATTACCAAAATTTCTCTTGTCGAGGACAATGATTTAAGATTCAAAGATGATTCTGCAAGTGTAAAAGTTATGCCCGAGAAAGAAGTTTCAATGGAGGAACAAAAGCTTGAAGGAGCTGATATAGAAAGAAATCATCGCACATTTGTCCCAGCTATATCAGGGAGATCCAAGTCAAAGCAGAGGATACCTCTAATGTTGCCATTCAAACGCTTGTTGAATCCTATACCTATGAAAAGAAAATCTAAACGCAAGGTACGGACATGA
--
>comp10457_c0_seq1_m.4789_Y
ATGTTGCTAGGGGAACGCCCACGTCCTCCAATGAAAAGAACTACAAGTTTATCAGAGATCACTTTTGATCTTGACACTGATAATACCGACTCATCAGAAGCGGCAGCCGGATTTCTCGGCGGTGGTTGGCAGCTGCAGCTTGATCAACGGTTCATGGCTGCTTCATCCATTTCACCAAGAAACAATAGAAGAGCTTCTGCTGATTTCATGGAAACTCCTGATTTCTTGAGGTCTCGCTTTCTTTGCCGGCGCCGTTTGGTTACTGGTCGTGATATTTACATGTACAGAGGCGATAGTGCGTTTTGCAGTCTAGAGTGCAGGCAACAGCAAATGAATCAAGATGAGAGAAAAGAAAAAAAGTGTTCGTTAGCATCCAAGAAGGACGTTACATCTTCCGCCGGTGCCGGAGCCGATGTCTCCGTCAAGGGAGAGACGGTTGCCGCGGTATAG
--
>comp10500_c0_seq1_m.4826_Y
ATGGACTCCGACGACGATTTACGGCCGGAGGAGGAGACACCGCCACTAAGACAGCGAGAAGAGTGGTCCGATGTGATCCCAGTCCCACAAGACGACGGTCCGAACCCAGTTGTCCCAATAGCGTACAAACCTGAGTTCGAAGAGACCATGAACTATTTCAGAGCCATTTATCTCTCCGATGAACGATCCCCACGAGCTCTCGAGCTCACCCACTTAGTTATTTGTCTCAATCCTGGCGATTACACTGTTTGGCATTTCAGGAGACTAGTTCTTGAGGCTTTGAGTGTAGATATGTATCAGGAGTTGGATTATGTTGAACGGATTGCGAAAGAGAACACTAAAAATTATCAGATATGGCATCATAGGTGTTGGGTTGCTGAGAAATTAGGTGCTGATGTTGCAGGGAAAGAACTTCAGTTTATCAGGAAGATCCTTTCCCTTGATGCAAAAAATTATCATGCCTGGCCCCACCGACAGTGGGTACTGCAGGCTTTAGGAGGAAGGGGGGATGAACTTGACTATTGTCGACAGCTCCTTGAAGACGATGTTTTTAACAACTCTGCTTGGAATCAGAGGTATTTTGTTATAACTAGATCTCCCTTATTGGGAGGCTTGAAGGCCGTGAGAGAATCTGAAACAACGTTCACAGTGGAGGCCATTTTAGCTAACCCTGAGAACGAGAGCCCCTGGAGATATCTTCGAGGTCTCTACAAAGGCGACACAGAGTCTTGGATTAATGATCCTCAAGTCGCTTCTGTATGTCTGAAAATTTTGGGTGCTAAAACTAACCACGTATTTGCTCTGAGCATGCTTTTGGATCTTCTCTGCCACGGGTTTCAACCAAACCAAGAGCTTAGAGCGGCTGTTGATGCTTTGACGACTTCAAAGTCTGATCCATCGGAACCAGACTTGGGAAAAGCGGTGTGTTGTATATTGGAGTGTGTGGACCCGATGAGAGTCAACTATTGGATGTGGAGGAAGAGCAAATTGCTTGCATTAGCGTAG
--
>comp10565_c0_seq1_m.4873_Y
ATGGCATCTCTCCTAATATCAAAGTCCTTAATATATCATCCAAACAAGACCTTAACTCCACAATTACGCGCCATTTTCGCCTATTGTTCACCAATTCAACAATTCACTCATCGCTCAATCTCAGTTTCTAGTAGCAGAAGTAGCATCAATAGTTTTACCTGGAACGACGTCATTACAGTCTCTCAACCTGACCACAAACCTGACGACTCTTCAGATCTCTCTGGCTTCTTCCACAAGATTCAACTCTGCAATCGCGGCTCTGAATTTCAATCGGACTTCATACCATTCGTAATCGAAGATCAAATCATAGGCTACATACACAATGAATTTATAGAACAATTAAGGAGGTTTAAAGAT
--
>comp10669_c0_seq1_m.4947_Y
ATGTCTCAACAGGAAGAAGGATGGCCTCTGGGATTGCAGCCCTTGAATGAGAGAGTTGGGATACCTAGAAATAATGTTGCTGATTTTTCAGGAGGATCAGTTTCATTTAACACTTTAATCACTGCTTCTCCTTCTTCTTCACCAGATTCCTCTTCTTCAGATTTAGACACTGAGTCTACAGGATCTTTCTTCCACGATAGAAGCATAACACTCGGAAGCCTCATCGGTGTTTCGAATCTATTCGAGTTTTCAAGAAAATCATCAAAAGTAAGAAAAATAGAAGTGATAAAAACAAAAAAGAGCAACAAAAAACGTAAAACATGGCTCTTCTCTCTGTTTTTAATAGACGTTACAAATGAACGAGTCGTATGGAGCGACGATGACAACAACAATAATAATAATAATCATCCTCCATCTTTAGGTCATTTTCTTGCTGCTGAAAGAAGAGCAGCGGCTGATGAAGATAGAAGAAACCAAAACCCTAATTCTAGTATTTGTGGAGCTGATGAATTTTCATTTGCTGAAGCTAATTCATTATTTGTTGATGGACAAGTTGCTCCTCCTAGAGTAATAAGTGCATGGCATGGGGAAGATGAACAGAGGACAAGAGACGGAGAGCCAGTTCTGTTTTCTTGTATTTGTGGATAG
--
>comp10775_c0_seq1_m.5023_Y
ATGGAAGGTAGAGAGGATAGCATTAATCAGAATAAGGATAAGAAATGGCAGCCACCGAACAAACCCTTTCAACAGAAATCAGAAGCAGAGGACATCAAACTCTGGGGCGAGTTTCTTTTCGGTCTTATCGGCGCCGCCGCCACCACTTTCGCCCTCAATCAGCTGAGGAGGACCGTTGATTGGTTCTATGCTCAGCTGACGAGATCACAGCCATCATGGAAAGGCAAATCAGGAAGCTCTTTCCGGTTAGCTTTTCAGGAGGAATGGTGGAAAAGGTATCAACGCCGATTGCAAGAGGAATACGAGGGAGAAATGGAGACTGTAGAACGTATAAGACGCATGCAAAGTGTGTTTAACAGAGAGAGGGACAAGTACAAGAGAAACTATGAGAGCCGGAGGGAAAATGGTCAAGGCCAATATCATTAGCATTTTCAGCGTGATGATTGGTATTGGAAAACTGATACATCCTTCAGAGATCAGAGGACTAACCCTCGGACTCCAAGAGAGAGTGCAAACTATCATTTATCGCGTCATTACTTAGTTTTGGGCCTTAGCAGGTCCAGAACAACACCATATACAGAGGCTGAGATTATGAATGCATTTAGGATCAAAGCAAAGGAGTTTCATCCGGACCAAAACCAAGATAATAAAGAGGCTGCCGAGGAAAAGTTCAAAGAAGTCATGGCTTCATATGAAGCTATTAAGCAGGAAAGGAAGGACATGAAATGA
--
>comp10782_c0_seq1_m.5030_Y
ATGATGGGAAAAAAAGGAGGCCAGTTTCGGTTATCTACAGGGACGCCAGCTTTCGTAACAGCATCTTCTCTCCTTTGTATTTCCTTTTCCCTCCTCTTAAGATCTGCTTCCCAAGAAGCCAGCTCTCTCTGCTTCTTCTTCGGATCCGAATCCTGCACATTCATTGAGTCGAGCGGTATATCAACTGTTGCATCGTATTCGGTACGAGCCTTCGATGCAGGACCTCTACTACCATTCGAGAAAGGATTGACCGCTTCTTCTTGTTCATCGAAGGGATTTGGATCAGCATTAAATCGACTCATTTTCAGATCCCTAATCCAACGCTCTAACTGCCAGATATAG
--
>comp11083_c0_seq1_m.5228_Y
ATCATCAAATTTTCCACGTGGCAAGTCATTTCAATAGCTGAACAAAAAGAAGACGCCCTCATTCTATCTATTTGTAATTGTATCTCTGAATTTTTAAATTTGTTTCTAAAAATGGCTCTGCTTCAGCTAATTTCTACTCACAAACCCTCGTTAAACCCCAACACTACAATATTAAACCCTAATTACTCCAATCCACAACCGTCCGTTCTCAACTTCCTTAACAAGCGCCGCCGCCGACGACACGGCGGCACCTCTCTAAAATGCTCCGCTCCATCTTTCTTAGAGAAACACCACACTAACCATCCGAAATCAGACGACGTCGTTGAGCTCCCTATCTTCCCTCTCCCTCTCGTTTTATTCCCCGGAGCTATCCTCCCTCTCCAGATCTTCGAATTCCGCTACCGCATTATGATGCACCCTCTCCTCCACACCGCCCTCCGTTTCGGCGTCATCTCCTCCGACGCCGCCACAGGGAGCACCGAGGTCGGCTGCGTAGGTGAGATCGTGAAACACGAGCGTCTCGTCGAAGACCGATTCTTTTTAATCTGCAAAGGACAAGAGAGGTTCCGGATAACAAATCTCATCCGTACAAAGCCTTATCTTGTAGCGGAGGTGATGTGGCTGGAGGACCGTCCGTCAGGAGATGAGGACGTGGATGCTTTATCGACGGAAGGGGAAACTTATATGAAAGACGTCATTAGATTATCGAATAGATTAAGCGGAAAGCCCTAAAAAGAAGCGCCGGATTTGCGTAAGCATCTTTTCCCGACGCTGTTTTCATTTTTCGTCGGGAGTACTTTTGAAGGCGCGCCGCGTGAGCAGCAGGCGTTACTTGAATTGGAGGATACAGCGGCCAGATTGAAGCGAGAGAAGGAGACTTTGAGGAATACGCTTAATTATCTGACGGCTGCTTCCGCCGTTAAAGACGTTTTTCCGTCATCGTGA
--
>comp11193_c0_seq1_m.5291_Y
GTTATTTCCAACCCTCTCTCACACCCTACACTAACACTCTCAACAAAACTTAAAATCTTTCTTGATTACAACACCGCCATCAAGAAACTTCAATCAAGAAAAATGGCTTCATCTTCTCTCGCAATTTCTCCAAGAAAACTCCGATCAGATCTCTACTCATACTCCTACCAAAATGACTCAAACACCCCTCTCGTCATCTCCGTTCTCGCTTCACTAATCGAAAGAACCATGGCGAGGAACCAAAGAATCGCCAAGAATTGCTCATCGGCTCTAACTTTATCGACGACAGACTCTAAAACTCGAGTCTTTGATTGCTATGAGACTCCAGACATGACGATTCAATCGTATCTTGAAAGAATTTTCCGATACACTCGAGCCGGGCCATCCGTTTATGTCGTTTCGTATGTTTATATTGACCGTTTTTGCCAAGCAAATCCTGGGTTTAGAATCAATTCAAGAAATGTACATCGATTGCTTATTACAACTATCATGCTCGCTTCCAAATATGTTGAAGACATGAATTATAGAAATTCGTACTATGCAAGAGTTGGGGGATTGACAACAAATGAATTGAACAAATTGGAGTTGGCACTACTGTTCTTGATGGGTTTTAAAATGCATGTTAATGTCAGTGTTTTTGAGAGTTGCTGTAGCCATTTAGAGAGAGAAGTGAGCATTGGAGGAGAGAATCATATAGAGAAAACCTTGAGCTGTGCGGAAGAAATTAAATCAAGGCAAAATCAAGATAAGAGATACATTAATAATCAAATTGCTAGAATTATGTTCTAG
--
>comp11194_c0_seq1_m.5292_Y
ATGGCTTCCATGGCTTCCAGATTCTTGATTAAAGATTGCAAGTTACAGACGTGTGAAGCTGTTTATAGGCCCAGTTCTTGTTTTCCTGCTAATAGGAGAATAAGATTTCATCTGGATATCAGAAATGGAATTTCTTTGCCCGACAATGGAGGAATTTGTCCACTTCAGTGCAAGCTACGAAGTCCAGTTGTTGCTGTTGGTGCTCCTTATCGGAACTCCCAAGTATTGTGCAAGGCTGCAACGAATATGTCTGGGGATATTCCCAGAAGCACACCTAGTGGAATGAGCACATGCGAAAAGATAATTGAAACTCTTACAACTCTCTTCCCTGTGTGGGTTATATTGGGCACCATCATTGGTATCTACAAGCCAGCTGCGGTCACATGGCTGCAGGCAGACCTATTTACCCTTGGCCTTGGATTTCTCATGCTATCAATGGGATCGACTTTGACGTTTGAAGATTTTAGACGGCGTTTAAGAAATCCATGGACCGTGGGTGTAGGATTTTTGGCTCAGTACTTAATCAAACCCATGTTAGGCTTCGCTATCGCAATGACTCTAAAACTGTCAGCGCCTCTTGCAACTGGTCTTATTTTGGTCTCATGTTGTCCTGGAGGGCAGGCATCTAATGTCGCTACCTATATATCAAAGGGAAATGTAGCGCTTTCTGTTCTCATGACAACGTGTTCAACCATTGGAGCAATTATCATGATGCCTCTCCTTACTAAGCTTCTCGCTGGTCAGCTTGTTCCGGTTGATGCTGCGTGATTGGCTATCAGCACATTTCAGGTTGTTTTAGTACCAACTATAATTGGAGTGCTAGCAAATGAATTTTTCCCTAAATTCACTTCAAAAATAATCACTGTGACACCTTTGATTGGAGTTATTCTCACAACGCTACTCTGCGCAAGCCCTATTGGGCAAGTTGCTGATGTCTTGAAAACTCAAGGAGCACAACTAATATTGCCCGTGGCTGCCCTACATGGTGCCGCATTTGCTATTGGTTATTGGTTGTCAAAAACATCATTTGGCGAATCCACCACTCGTACTATATCCATAGAATGTGGGATGCAGAGCTCTGCACTTGGATTTTTGCTTGCCCGAAAACATTTCACTAATCCCTTAGTGGCTGTGCCTTCTGCTGTTAGTGTTGTTTGCATGGCGCTTGGTGGGAGTGCTCTTGCAGTGTTTTGGAGGAACATGCCAATTCCTGTTGATGACAAGGAAGACGTCAAGGAGTAA
--
>comp11198_c0_seq1_m.5296_Y
ATGGAGGCGATTTCGTGTCACAGGGCAGTTCCCTCAAATAAAATCTCTCTCTCTTCCACTTCCTCTGCTTTTTCTTCTAACCTTCTCTCGCGTAACGCTCGATTCTCTACTGTAACGGCGTCAACCCAGGCGTTTCGTGGCAGAAGCTTGTGCCAGGCTTCTTCTGCTACTTCTTCCGTTAATGGAAAAACAAAAACAGGTCCCAAGGATTTTGTTCACATTAGCGATTTTGACAAAACCACTATTATGAAGATCCTGAACAGAGCTCCAGAGGTCAAGGCATTATTAAAATCTGGAGACAGGTCATTCCTTCCATCTAAAGGAAAGACGATGGCAATGATCTTTGCAAAGCCTTCTATGAGAACACGGGTTTCATTTGAGACTGGGTTCTTCTTGCTTGGTGGCCATGCTATTTATTTGGGACCTAATGATATCCAGATGGGCAAACGTGAAGAAACCCGTGATGTAGCTCGTGTTTTGTCTAGCTATAATGATATCATAATGGCACGTGTTTTTGCCCATCAGGATATTGTTGAATTGGCTAAGTATGCAACTGTACCTGTTATTAATGGCCTGACTGACTATAATCATCCTTGCCAAATAATGGCTGATGCCCTCACAATAATTGAACACATCGGTCAGCTGGAAGGAACCAAGGTGGTATATATTGGTGATGGGAATAACATTGTCCATTCATGGTTGTTGCTGGCATCTATTATTCCTTTCCACTTCATTTGTGCCTGCCCTAAAGGCTTTGAACCAGAAGCTGAAACAGTCAAGAAAGTTCAGCAGGCGGGAATCGGGCAGATTGAGATTACAAATGACCCCAAGGAAGCTGTTAGAGGAGCTGATGATGTATACTCAGATGTCTGGGCAAGTATGGGTCAAAAAGAAGAGGCCGCACACCGCCGTAAAGTATTTCAAGGATTTCAGGTTGACGAAGATCTAATGAAATTAGCTGGTCCAAAAGCTTATTTCATGCACTGTTTACCAGCAGAGTGGGGTGTAGAGGTAACAGACGGCGTCATCGAGGCTCCAAATTCTATCGTCTTCCCACAGGCAGAGAACCGTATGCACGCACAGAATGCTGTAATGCTTCATGTTCTTGGTCTGTGA
--
>comp11253_c0_seq1_m.5325_Y
ATGTCAATCTCACTCTCATCTCTTACCTCCTCCTTATCTTCACTTTCATTTTCTTCACAAATATCTCAAAAACCTAACAATGTCTCTGTTTCATTTTCAAAGTCAAAATCTCTTTCGGTTTCCTTCAAACCATCTCCTCCTCCGCTTCGTGTCTCCGCGACCGTTGCTTCTCCGGCTGAACCACAAACTGACGACCTTAAGAAATTGGTGAAATCGAGGCTTCCCGGTGGTTTCGCTGCTCAACCTATCTTCGGCCCCGGCCGCCGTAAATGCGCCATTGCTCGTGTCGTTCTTCAAGAAGGCACCGGACAAGTTGTCATCAATTACCGCGACGCTAAGGAATATCTTCAAGGCAATCCATTATGGCTTCAATATGTGAAAGTGCCATTGGTTACTCTAGGATATGAGAGCAGCAACGACGTGTTTGTGAAAGCTCACGGAGGTGGCCTCTCAGGTCAGGCACAGGCAATCTCACTTGGCGTTGCTCGCGCTTTGCTAAAGGTGAGTGCTAACCATAGATCCCCTTTGAAAAAGGAGGGGCTCCTGACCAGGGACGCGAGGAATGTTGAGAGGAAGAAGGCGGGTCTCGAAAAAGCTCGAAAGGCCCGACAGTTCTCCAAACGTTGA
--
>comp11255_c0_seq1_m.5327_Y
ATGGATATTAACGGATCTGCTCGTTTCCGTCACCGGAAAACGCCGTCAACTCGTAGATTCTTAGGCGCATATCCCCGTACGTCGCAGGAGCCGTCATCCGCTTCCGTCAACACAGCAAACGACAACTTCATCGAAGAAAACGAGCTAAACGAAGACGATATGTTCTCCACCGGAGACTTCTCCGAATCATCGAATAACCACCTCCACAACCAAAATCATTTCCACAACAGCCCTTCTTCCTCCACTGCATCTCCGCGGCTGCATCTCAAAACGGCGTTTTCACAGCTGGACTCGTTCGGAATCTTAGCGGCACTACCGGAGCATAAAATCAACTCTCATAGCCAACTATATCAAAAAACAGCGAACTTCTCCCCGTCTTCATCGACGTCGTCGTCATCAACGACCTCCTCGTCACGTTTTATTCCTACAATTCCGAAACCGCCGCAGGAACGGTTGCCGGTTTATTCGTCGTCGTTTTCCGGTAAATTTCATACCCATCCTCAGTCGGCGCCTGTGAATGTGCCCATGATGGCGATGGCGATGGGGAGCAGGAAGCATAAGGAGTTTGATGAGATAGATGAGGACGAGGAGGAAGGTGACGGCGAGATGCTTCCGCCGCACGAGATGGTGGCTAGGCGACAGTCTCCGCTGGTAGCGTGTTCAGTTTTGGAAGGTGTTGGAAGGACGCTTAAAGGCAGGGATCTTAGACAGGAAAGGAATGCAATTTGGAGGAAAACTGGTTTTCTTGATTAA
--
>comp11315_c0_seq1_m.5359_Y
TACCATCTGCAGAAGCAGAGAATTAAAAACAAAAGAATGGCGAGCGCTGCTGCTGGTGGAGGAGGAGGAGGAGGGAAAGTGTCCTTCAAAGTGACGCTTACTTCCGATCCGAAGCTTCCTTTTAAAGTATTTAACGTACCAGAAGCTGCCCCATTTACTGCTGTTTTGAAATTCGCAGCTGAAGAATTCAAAGTCCCTCCTCAAACCAGCGCTATAATCACCAATGATGGAGTTGGGATCAATCCGCAACAAAGTGCAGGCAATGTTTTCCTTAAACATGGTTCTGAACTACGCTTGATCCCTCGAGATAGAGTTGGAGCGACAGAGAAA
--
>comp11355_c0_seq1_m.5381_Y
GATGATGATGATGATGATGATAAGGACGAGGATGCTGACGTGGTGGAGGATGAAATGGAGAAAGATAAATTTTCTCCTGCATTGAAATATAGTGAGAGGTTGGCTATTGCGTTTGGGTTGTTGAATGTGGGAAAAGGCGCACCAATAAGGGTTATCAAGAGTGTTTCAATGTGCAAAAACTGCCATGATTTTGTTAAGATTGTTTCATCACTCTCCAATAGGGAAATCATTATTAGAGATAGCAGGCCTCGTCACAAGTTCGTTAATGGACGGTGTTCATGTGTAGATTTTGATGATCTTCTTTAA
--
>comp11420_c0_seq1_m.5428_Y
ATGGGAGCAGCAGCAGCACCAACTGAGAAGAAGATCCGGAACGCGATGGAGACTGCGAACTGTAATTCCGATCTTAAAACTTCTCCCCTCACCGTCGCTGCCTCTATTTCTCTTCCTGTTATGACTCCTCGCGTCATAGAACTGTGCGAGGAACTCTTCGAGAACTGGTCAAAATTAGACAATTCTCGCTTCTCTGTTGAGACGGTTTCCGGGGGTATAACAAATCTATCGTTGAAGGTGTCTGTGAAGGAAGATAATGGAAATGAGGTAGCTGTAACTGTCAGGTTGTACGGACCTAATACGGATTATGTTATTAATCGTGAGCGGGGGTTACAGTCTATCAAGTATTTTTCAGCTGCAGGATTTGGTGCAAAGCTGCTTGCAGTATTCGGAAATGGCAGGGTGCAATCTTTCATTGATGCACGCACTCTAACTCCTGCAGATATGAGAAAGCCAAAGCTGGCTGCAGAAATTGCCAAGCAACTTCGTAAATTCCATGAAGTGGAAATCCCAGGTTCTAAAGAACCTCAGTTCTGGAATGACATCTTCAAGTTCTATGAGAATGCATCTCTCCTACAGTTTGATGATACTGAGAAGCAAAGAAAGTATAAGACAATTTCATTCAAGGACGTTTACAATGAAGTTCTTGGAATCAAAGAATTGACAGACCGTCTTAATGCTCCTGTGG-TTTTTTCTCATAA
--
>comp11472_c0_seq1_m.5457_Y
AGTTTCTCTCGTTCAGCAAGCAACTATGTACTACTGACTAATGAACAACTTCAAAATAAAACAGTTTCGGTTTCGTTCTTCACGAACAATTTTGTAAAATCAATGAAAATGAACGAACCGAAACGAACCGGTTCATCATCGTCGTCGACGATTGATATACCGTCGTCTTTGAATCGGATAAAGACTCGCGGAGTTCAGAGAAGAACTGATGAAGAAGAGTATGTGACGATAAATTCAAGGCCGCCTGTGAAGGGAAAGCAGCACGTTAGTACAGTTTCTCAGGGACAAAGAATTTCAAAAGGAGAAGAATTTCATAAAGGAAAGAAGATAACTCGATGGCTCACGTCATATTTTTCCAAGAATTCTAGTCAAGCTACCAGTGATGTTCCTGCAACTGTTGAGGAGAGAAGGGTGGAAGCTAGGACATTTGACAAAACAGATGAAAGAGGAATAAAAATATCCAACGTGGAGAATCATCTTAATGGAGGACAGCCTTCTTTGAAGAGTCTAAGCCGGAGTAAAGGGTCAAAAGGATTAAAAAGCTTTTCACATGAATTAGGACCAAAGGGCGGCATACCACCTGTTCAACCTCGGGCTCATAGTTACAGTGATTTGAAGGAGTTATTGGGTTCTTTGCATTCAAGATTCGATGCAGCTAAAGAGGTTGTGAATGCAGAACTGCCCAGTTTTGCGGGGGATGCCATGGGGGAGCTTGAGAAAATTGACTCTTCCTTGCAAGAAGAGCTGAAAATGGCAGAGGATCTTCTTATTCTGGCTCATCAGTGTATGGAGATGACCTGTTCTCAGTTTCGTGCCAAGTGCAAATTAATTGTTCAAGATCTCACTGAGAAAAGGCATCAGTGTCAAATAGGACTTTTAAAGTGGCTCTATACTCGTATGCTTTTTATATTGACCCGCTGCACCAGACTTTTGCAGTTTCAGAAAGATACTGAACCTATTGATGAGAAATCACTTCGTAAGTTCAAAATATGTCTAGAAAGTGTTCCTTCTGTGGATAGCTGGGTTGCCAACCATGTAATTGGTGATTCTGAACTATGTCCTGGTTTAAACCAGAAAAGTGATATTAAGCAAAAGTTGCAGAAACAGAATAATTTATCTTCTCTTCCTGAAGCAACAAATTGTGCTTCACAAGACTCCGATGATCAGAGTAGAGCAACTTCTGGGAAGGACTCTCCGGATTTTGAACAAAAGTTGACCTTTCAGAAGTCCAGAAATGAGTCCTTTTCAGAATTGAATCTGTTTAGTGAAACCGATAAAAGTCCCATTAGAAATTCCATAGACAATTTAGTTAGTTCATTTCATGATCAGCAAAATATCTTAGGTGATTCTCTTGATGAACAAGAGCGAGTGTTAGATGGATCTGATTTAGTTATGTGTAGGATATGTGAAGAAATTGTTCCTGTTTCACATCTAGAATCCCATTCTTATATATGTGCATATGCAGATAAGTGTGACCTAAATAGTTTAGATGTAGATGAACGCCTTTCAAGCCTTGCAGAGATATTGGAACAAATTGTAGAGTCACGAAATATGAATTTTCATCAAGCACATGGCAGTCCAGAAAATTCAAGAGCGCAGGTAGCAAATGCCACAACTGAAGGTTGCTCTCCCAAGATAAGTGAATGGCGCAATAAAGGCGTGGAAGGAATGTTTGAGGATATACATGAAATGGATACGGCCTTTATAGATGATTCTCGCCTGCCCCCTGTTAATTTAAAGTCCCATCTTGGTATAAAGTTATGCAATTATGGAACACCTTCGTCAACTGGGAGTATGACGTCAGTTTCCTCTACAAATACCCCTAATGCTGGCCATTTTGATTCTTTCTGGTTAGAGCACAATAATCCTTCAGAGCTAGAGGATGTTCAACAGATGATTGATCTTGCAGACATAGCCCGCTGTGTAGCAAGTACAGATCTCTCAAAGGAAGGGTCATATGATCTTTTGCTTTCTTGTTTGCAAGATCTTCAGGATGTTCTACAGCATAGCAAGCTCAAAGCTCTTGTCATAGACACTTTTGGCAGCCGGATAGAAAATCTTCTGCGGGAAAAATACATACTTGCTTGTGACGCAGTGGATGCTAAGAGACCTAAAAGTGATGGAAAGCCAAAGCAAAGTTCTAGGATTCTTTTGGATAATGCATCTCAAAGTAGTGCTGTGTCAACTCCTATACATTCATCCCATAAAGAGCGGACAAGTATTGCTGATTTTGAAATCATTAAGCCAATTAGTAGAGGTGCCTTTGGAAAAGTTTTTCTTGCACGCAAAAGGATAACAGGAGATTTTTTTGCAATTAAGGTTCTGAAGAAACTGGACATGTTGCGGAAGAATGATGTTCAGCGCATTTTAGCAGAGCGCAACATATTAATAACAGTTAGAAACCCATTTGTGGTTCGATTTTTTTATTCCTTCACTTGTAGAGATAACCTCTATTTGGTTATGGAATATCTCAATGGAGGTGATCTATACTCTTTGCTCAGAAAAGTTGGTTGCCTTGAGGAAGACGTAGCTCGTATATATGTAGCAGAACTGGTTCTTGCTCTAGAGTATCTCCATTCTCTTGGAATTGTGCGCCGGGATCTGAAACTAGACAACATATTGATCGCACATGATGGGCATATCAAGCTTTCAGACTTTGGGCTATCAAAAATTGGCCTTTTAAACAGCACTATTGAGTTATCAGGACCAGAGATAAATAGAAATGAAGCCCCAGATGTCTTAAATCCACAGACACACCAAATAGAAGACACAAATCGGCAATCAGCTGTTGGAACGCCGGATTATCTTGCCCCCGAAATTCTTCTTGGAACTGTACATGGTTATGCTACTGATTGGTGGTCTGTAGGGATAATCTTGTTTGAACTTATAACAGGAATTCCTCCTTTCACTGCTGAAAGGCCTGAGATAATATTTGATAACATTCTTAATAGAAAGATCCCTTGGCCGCTTGTTCCAGAGAGCATGTCTTATGAGGCCCAGGACTTAATTAACAGGTTGATCACTCACGATCCAGATCAACGCTTGGGAGCAAACGGGGCGTCAGAGATCAAGTCCCATCCATTTTTTAGAGGAGTAGAGTGGGCCAATCTTGCATTGCAAAAGGCTGTCTTTGTGCCAAGCCTTGACAGTGCAGATGGCACGAGCTACTTTGTGCCGCGCTTTTCTCAACTATCTTGTGGAATCCCAAATGACTATAACAGGAGCCATTATGATATTGATGCTTCTGACTCATCCTCCGATTCTGGAGTAGAGGTGGACGAATGTGGTGATTTGGCACAGTTTGATTCTTCTCCGCGTGATCTCTCCCTGATAAATTTCTCTTTCAAGAATCTATCTCAGCTAGCATCCATTAACCATGACTTGTTCTTACAAGAATCAGCCAAGAATTCTCCATCTAGAGCTCCATACAGATAG
--
>comp11480_c0_seq1_m.5467_Y
ATTTATGTTTCAACTCATGAAGCCCCGGGAAAGCCGAGACACAGTTGGGTTGCTGTGTATTCAACCCAGCTGAAAACCGGGTTTACTCGGCGACTCACTCCGCCTGGTATTGCAGATTTTAGCCCTGCGGTTTGTCCTTCAGGAATTTATACTGCTGTAGCTTCTTACGGGGAGAGAGGATGGAATGGGGAAGTTGCAGTTTTGAGTACTGATATCTATATTTTCTTGACTCGTGACGGGTCTCATCGAGTTAAAATTGTAGATAATGGAGGTTGGCCAAGTTGGGTCGACGATTCAACGCTCTATTTCCACAGAAAAAGCGAAGAAGACTCTTGGACAAGTGTTTACAGAGCGATATTACCGAGGGACGGTCCGATTTCAACTGACTCGGTCGTTATTGAAAGAGTCACGCCACCCGGTATTCACGCAATCACTCCAGCTACTTCTCCAGGTAATCATAAATTTATAGCAGTGGCTACTAGAAGACCCAATTCAAATTATCGTCACATAGAGCTATTTGACCTTGTGAAGAACGAGTTCACTGAATTGACTCGATTAATAGCTCCAAAGGCTCACCACCTTAACCCGTTTATCTCCCCTGACTCGTCCCGAGTTGGGTATCATAAATGTAGAGGTGCCTCTAATAGTAAAAAGAGCAGTACCCAGCTCATGTTAGAGAATGTGAAAAGTCCAATTCCTCAGTTTTCGCTCTTTAGAATTGATGGCTGGTTTCCTTCTTGGTCACCACAAGGTGATCGTATTGCTTTTACTGGACCGGGCGCTGAAGTTGTCAACTCTGATGGATCAAATCGGCGTCAGGTTTATCCTGGTTCTGCCTTTTCGACGGTTTGGAACCCGGTCCAACCGGGAATTGTATACTTCGCGGCAGGTCGTGGGTTTTCCGGTGCGAGTACAGAGGTTGATATAATCTCAGTTAATGTTGATCCGCCGGGCAGTGTCAGAAACCTAACTACTAATGGTAAAAACAATGCATTTCCGTCGGTTTCACCTGATGGAAAATGGATCGTATTCCGATCGGGACGGACGGGTCATAAGAATCTCTACATAATGGATGCGGTTGCTGGAGAAAGCGGAGGACTTTTTAGGTTAACGGAAGGTCCATGGAGCGATACAATGAGTAATTGGTCGCCAGACGGAGACTGGATTGCATTTGCTTCGGACCGAGAGAATCCGGGCGCAGGAAGCTTCGAGATATTTCTTATCCATCCGAATGGAACCGGGCTCAGAAAATTGATTCAAAGTGGGCCGGGGGGAAGAACCAACCACCCGTGTTTCAGCCCAGATAGTAAACGAATAGTGTTTACTACAGATTATGCAGGAATATCAGCAGAGCCAATCTCAGTCCCCACTATGCCTCAACCTTATGGAGGGATTTTCACAATAAAATTGGACGGGTCTGAATTAAAAAGGTTGACTCATAATCCATTTGAAGATGGTACTCCTACATGGGGCTCTGCCTATATCAAACCACAAGATCTGGCATGGCAAATGCCTAATTATGGATCAAGACTGCAGTGTTCGTTTGGCGATCGCGTCGGGGCTGATCTCGTTGCTGCTGAGTCGCTCAAATACTCGACTAACAAGCAAACCACAGTGCAGTGCTTGGGTTAG
--
>comp11546_c0_seq1_m.5518_Y
ATGTTTAGGAACCAGTACGACACAGACGTTACCACATGGAGCCCCGCCGGACGGCTATTCCAGGTGGAGTATGCTATGGAGGCCGTAAAGCAAGGCTCAGCGGCAATTGGACTCCGATCCAAGACTCACGTGGTTCTCGCGTGCGTTAATAAGGCTAATTCTGAGCTCTCCTCTCACCAAAAGAAGATCTTCAAAGTCGATGACCACATCGGTGTGGCTATTGCCGGTCTCACCGCCGACGGTCGCGTTCTCTCGAGGTATATGCGATCCGAATGCATTAATTACAGTTTTACCTATGAGTCTCCACTTCCGGTTGGTCGCCTCGTTGTTCAACTCGCAGATAAGGCTCAGGTCTGCACCCAACGGTCTTGGAAACGGCCTTATGGTGTTGGCGTTCTAGTAGCTGGGTTGGATGAATCCGGAGCTCATCTCTACTACAATTGTCCAAGTGGGAATTACTTTGAATACCAGGCTTTTGCGATTGGATCTCGCTCACAAGCTGCAAAGACATACATGGAACGCAGGTTTGAGAAATTTATGGACTCTTCACGAGATGATCTTATCAAGGATGCTCTTATTGCTGTTAGGGAAACCTTACAAGGAGAAACTCTCAAGAGCTCCATATGCACAGTTTCTATAGTAGGGGTTGGAGAGGCATTCCACACACTGGATCAAGAAACTGTACAGCAGTTAATTGATGCATTTAATATAGTTGGAGAGCCAGAACCAGAGGCTGATGCTGCCGCTGAACCTGATGCTGCTGCTGAAGAAGGTGCTGACCAGGGTGGCCCTGCTGCCACTGAGGGCGGCGCTGCTGCTGCTGTTGATGAGGGTGTGGCTCCAATGGACATATGA
--
>comp11700_c0_seq1_m.5642_Y
ATGGAAATAGTTGAGGCTAAGATATTTGTGGGAGGTATATCCAAAGAGACAAGTGAAGATGTTCTTAGAGCTCACTTTAGCAAGTATGGCACAGTTTTAAACTCTCTTGTTGCTAGAGATAGGGTTTCCAAAAATCCCAGAGGTTTTGGATTTGTTTGGTTCTCTGATTCTTCGTTTGCTGATAAAGCCCGCCATGATTCTCATGTAATTCTTGGTAGAATAATGGAAGTGAAGAAAGCAATTCCCAGAGACGACTATCATCAGTACCAACAGCAGTGGCAACTCTCCGCCCAACAAAAGAATAGTAGGTTGAGCAATAGCGATAATGGGATTGATTACTTTAGAACTAAAAAGATCTTTGTTGGGGGCTTATCATCTACTTTAACTGAAGAATAGTTTAAGAATTACTTTGAGAAGTTTGGTAAGACAGTAGACGTAGTTGTGATGCAAGATACTGTAACTAACAGACCGAAAGGCTTTGGGTTTATCACCTTTCATTCCGAAGAATCTGTCGACAAAGCTATGGAGAAAATTTTCCATGAGTTGAATGGTAAGAATGTAGAGGTTAAGAGAGCTGTGCCGAAAGATCAAATTAATGGGATCACTGACAAGATTACAAAAGGTGGTGTAAGAGGGTCGTTTACTAAAGGGTCAGAACCTTGGAATTACCTCTCTTACGGTTTTGGGAATGAAATTCCAAGTCTTTATCCTGTTTATGTGTATAATGGTGGTTGTTTGGGAGGACATTCTTATGGAACAAGCATCGACGGAACCTATCCTGTGGCAGAATACAGCGGATCTTGCTTTGGACCTACACCGGTTGTCTTCAGGAGCCCTTGGAATGGAGCTACAATGTTTCCCTCAACCTACAACAATACTTTTCTTTATCCGACAAACATTAATGGTGGTGTTAATATGATGGGCCATCCTAATGGGAGTGGAAAATTGAATGAGATATCTCGTGGCGGTGTACAGCAGTCGTCTGAGGGTACAAGACCCTTAGTTGAACGCATGAAAAAGTTAGGAGCTGATTCTTCAGGCGTGAAAGGTAGTGATGGTGTCGCTTCCAGCTAA
--
>comp11712_c0_seq1_m.5649_Y
ATGGAGTCTCAATCTACAGCTGAAGCAGAGTATGCTGCATTTCTAAAAAAAGTGGAGCGTTCAGTTTATATCGACAATCTCTCACCACATGTCACTGAAGCTGTCTTGAGAAGTGCCTTGAATCAATTTGGAACAGTAAAGAGTATAAGGTTCATTATAAACTACTTGGAGCCTGAGAATAGTGCCCGTAGTGCTTTGGTGGAGATGCAGGAAGTAAACAAAGCTGTTGCCGTCATCCCAGCAATATCAGAAATTCCCTTCATGGTGTGTGGGATGCCAAGGCCTGTGAGAGCACGTGCGGCTACAGTTGAGACGTTTGATGATCGTCCGGTGAAGCCTGGCAGAAAGATACAGTGCTATTGGCTAGACCCAAACGATCCTAATTCCGAGGTAGCAAAGAAAATGAAACGCCTCACCGAGAAGCATGCTGCTGAAGCGGCGTTCTTGCTCAAGAAACAAGTGGAAAGAGAAGCGGAACTACGTAAGCTACAGCTAGAAAATCTGAAAGCAACCCAAAAGAAGTATGATATGTTAGATAGCATTTTATCTGACCGATCTGCTCAAAAATTGGCTCCCGGATATAACATAGGAATTAGGGGGGATTAA
--
>comp11761_c0_seq1_m.5680_Y
ATGACTCAAAACAACGGCAAATTGATGCCCAATCTGGACCAAAACAGCACGAAGATGCTGAATTTAACAGTTCTTCAACGAATGGACCCCTTCGTAGAGGAAATTCTGATAACAGCAGCTCATGTCACCTTCTACGAATTCAACATCGACCTCAGCCAATGGAGTCGCAAGGACGTTGAAGGATCTCTTTTTGTTGTTAAGAGGAATACACAGCCTCGTTTTCAGTTTATTGTTATGAATCGCCGTAATACAGATAATTTGGTTGAAAATCTGTTGGGGGATTTTGAATATGAGGTCCAACTTCCGTATCTTTTATATCGAAATGGTGCTCAAGAAGTGAATGGTATTTGGTTCTATAATCCACGTGAATGTGAAGAGGTTGCGAATCTTTTTAGCAGGATAATAAATGCCTATTCCAAGATACCTCAGAAGTCAAAGGTAGCACCAACTAAAAGTGAATATGAGGAATTGGAAGCTGTACCAACTATGGCAGTTATTGATGGTCCTCTGGAGCCACCAGCATCAACTACCTCTAGTATCTCTGATGTGCCTGATGATCCCGCCTTTGTAAACTTCTTTAGTACAGCCATCAATATTGGGAATGCTTCAAATCAAACAGCTATCGGACAACCTTACCAATCTTCAAATCCAGTTCCCTTACCTTCCCTTCCAACTAGTGTTGCTGTACCTTCAGTGCCAACCTTGCAAATACCATCTCCCCCCCTGTCAACATCTACTTCATTGATGCCAATTCTTGATGCCCTGGAGGCAAACAGCAACAGCAACCGGACCACAAATCTTGTAAAGCCTTCGTTTTTTGTTCCTCCACCATCATCTTCTGCAGGTGTGGTGCCACCTGTCTCATCATCCATTCCCACTGCTCCTCCGCCCAATCCTCCTGTGAGCCTACAGCGTTCATATGGAGCTCCATTCCTTCAACCGTTTCCACCACCAAACCCTCCACCATCTCTGACTCCTGCGTCTGCTACTCTAAATTATGGCCCAGTTATAAGCAAAGAAAAAGTTCGGGATGCTCTTCTAGTGCTTGTTCAGGACAATCAATTTATTGACATGGTATATCGAGCGCTGCTGAATGCACGCCATTCTTGA
--
>comp11790_c0_seq1_m.5704_Y
GAGAGAGGGTTCATGTCGGGTCCAATTGAAAGAGGGTTCATGTCGGGTCCTCTGGATCCCGGGCTATTCTCGGCTCCACTGGAAAAGGGTCATTACGACAGTAATAATCATAGTAACGGTAATAACAACATGAGTCAGTTTAAAAGAAGTTACTCTCACGGCGGCTTTGCCTTAAAGCCCAGATCGGTAAAAAGGTCACTGATTCAAGTTTTACAGCGAGCAATCTCGAAAACATTGTTATCCCGCGGTCAAAATTCAGTAGTTACTCCGATTAAAAACGGCGTTAAAGATCAAGATTGGATTTTCAGTCAAGAAAAACAGCACCAGCTTCATAACGAGAATACAGTTAATAGTAGTTTGAATTTGAGTAGTGAAGGTAGTTTGTTATTAGATGATGTTGATTCTTCAATAGGTTCTCATTATAATAATCTTCAATGGGCTCAGGGTAAAGCTAGGGAGGATCGTATGCATGCTGTTGTATCAGGGGAACATGCTTGGGTTTTTGTTGGGGATTATGATGGATTTAACGGCCCTGATGCTCCTGATTTTCTCTCTACTAATCTTTACTCTGCTGTTCATAAGGAGCTTAAGGGTTTATTATGGGATGATGATGATCAGTTTGTTGAGTCTGTTAAACTCTCTGCTCCTGCTTCCTCTCCTGTGAGATCAGGAGGTGCTAATTCGATTGATTCGAGATTCGGAACTTGCGAAAATGATAATTGTTTGCGGTGTTTAGATCAGGAAAATTATCCTTGTGTGAGCCAAGATGGGAAATCGGGTTCAGGTTTTAAGCGGAGAAGGGGTCGGAATTCGGGGGGGGAGCATCGAGGGGCTGCGAAGAAATGGGAGGAGAATCAGATGAAATGGAAGTGTGAATGGGGCAGAGAAAGATTAGAGCTTGATAGAAGGTTAAAGGAGAATCATCATCTATCTCGAGCTCGATCCGATGATCGAGCTATTAATCATGCCGATGTTTTGAAAGCGTTGTCTTTAGCGTTGAAGAAAACAGAGGAGTCGTATTTGGATATTATGGATTGGATGCTGATGGAGCACTCGGAGTTGGCTTTGATGGGTTCTTGTGTTCTTGTAATGTTAATGAAGGGTGAAGATGTGTATTTGATGAATGTGGGTGATAGTCGAGCTGTGTTAGGGCAAAAGGCGGGGCCGGATTACGGATTAGGGAAAGGCAGACAGGATTTGGAGAGGATAAGTGAGGAGACATTGCATGATCTTGAATCTTATGAATGTGAAAGATTGAGTTCCATTGCCAATTAGAATGCCTCTCAGCTTACTGTTGATCATAGCACCGATGTGGAAGAGGGAGTTCACAGAATAAAAAAAGAACATCCGGATGATGCTTCGACTTTGTTGAATGACCGCGTAAAAGGCTCATTGAAAGTCACAAGAGCTTTTGGTGCTGGCTTTCTGAAGCAGCCTAAATGGAATGATGCTCTTCTGGAGATGTTCAGAATTGATTACGTCGGTGTTTCTCCATACTTAACCTGTCTGCCATATCTCCGCCACCATAGACTCGGTCCGAAAGACAGATTTCTGATAGTTTCATCTGACGGACTTTATCAAAACCTAACAAACGAAGAAGCTGTCGATGAAGTTGAGCTTTTCATCACATTACAACCTGAGGGAGGTCCAGCTCAGCATCTCGTCGAAGAAGGGTTGTTCCGTGCGGCTAAAAAAGCAGGTATGGATTTTCACGAGTTGCTTGAAGTACCGCAAGGTGATCGACGGAGATATCACGATGATGTTTCGATCATAGTAATTTCGTTAGAAGGGAGGATATGGAGATCATGTGTATAA
--
>comp11806_c0_seq1_m.5711_Y
ATGGCTACTAATCTACTTCCCCTAACCCCCGTTATGATCCGAGCCGGTTCCGGTTCTGGTCTGAGCTCCGAGAAGAACCGCCGGAGCAGTTCGTCAGGTTCAACATCATCCAACTGGCGGGTACCGCTTTTCGGTATTTCGTTTGAGCCCGATTACATTGGCCCCGCCGATAATGTATCGCTTAAGAAGGAAGCGGGATAAGATTCGGATCTTGAACCGAAACCGTCGAGATCATCATATCGGTTTACACCAGGTTGTTTCACTGAAGAGAAGGCAAAACAGCTACGGTTGTTGACTACAGACACGTCATCATTTCACGACGTTATGTATCACTCTGCGATCGCTTTTCGCCTCGCGACTGACATTAAGCGCCGATCAGATGTGTAG
--
>comp11822_c0_seq1_m.5726_Y
ATGTCGATCTTCGAGTACAATGGGAGCGCACTAATAGCAATGGTGGGGAAAAACTGCTTCGCGATTGCAAGCGATAGGAGACTTGGTGCTCAGCTCCAAACAATTGCTACTGATTTTCAGCGAATCTACAAAATACATGATCGCCCCTTTTTAGGTCTATCTGGCCTTGCCACAGACGCTCAGACTCTGTATCAGCGGCTAGTTTTCCGCCGCGAACTGTATCAGTTACGAGAAGAGAGAGATATGAAGCCTGAGACCTTTGCTAGTCTTGTCTCTGTTATTCTTTATGAGAAAAGGTTTGGTCCGTATTTCTGCCAACCTGTAATCGCTGGACTGAGTGATGAAAACACGCCTTTTATTTGCACCATGGATTCAATTGGTGCCAAGGAACTGGCCAAAGATTTTGTTGTTGCTGGCACAGCCTCAGAATCACTTTACGGTGCCTGTGAAGCGATGTTCAAGCCTGACATGGAAGCTGAGGAATTGACCGAAGTTGTCTCTCAAGCCTTACTTTCATCAGTTGATCGAGATTGTTTGAGTGGCTGGGGAGGACATGTCTACATTGTTACTGCCACAGAAGTTACGGAAAGAATCTTAAAGGGAAGGATGGATTGA
--
>comp11829_c0_seq1_m.5733_Y
ATGCTGAGGTTAGAAGTGGCCGTAACTCCCCCGACGATGGATTTCGACTTCAACGATGCCAGGCCTATGCCGTTCTTGAGTGCTCCGTTTGCGCCCAGGCGTTTGGGTGATTTTTCTCTCAGCGCTCCTTCCAGTCCCTCCAGAATCGCCGAGTTTTATCGTTCTTTTGACGAGTTTGAAGATAGTAACAGCGCCGGCTTTGCTTTTAATTGGGGGGGAACACCTGGCGCGCCGAGATCTCCGCCGCCGAAAGGAGATGAGTTCGCTTTTGACTTTAGGTCTGAGTTAGAAGAACCTTCTCTTTCTGCTGAAAATCTTTTCGCCGGGGGAAAAATCAAGCCGCTGAAGCCGCCTCCTAGACTACAGTACGAAGACAGGAGTCCTCTTTTGTCTCCGAGATCGCCGAGATCACCGCTAGCTCAAGGGAAAAAAATGATTCATGAGGCTTTCTCGCCGAGGAAGAAGAAAGATTATTCAGATCCATTTGCTACAGCAGCTGAAAATGGTCGAAATCAGTGGGGTAGAGATAGAAGTCCGGTGAGTTTAACATCTAGTGAGAGCCATCGGCGAGCTGCGAGATCGCTATCTCCGTACAGAGTATCGGAATATCCATGGGAAGAAGAGGAAATAAAGTTACAAGACAGCGCTAAAGAAGAATCTACCACTGCTCAAAATTCGAAAACTGCTTCATCTTCTGTATCTCAGAATAAGAGTTCTTCAAGAAAATGGAGATTGAAGGATCTTCTACTGTTCAGGAGCGCATCCGCAGGAAGAGCATCGGATAAGGATTATAAGCTTTATCCGTCATTCTTCAGAAAACCTGGAGATGCAAAGAACTCCAGCTTCCGGTCGAACGACAGTACCGGTTCAGGGTCGTCAGGGTCGAGGAAGAAGGGGCGAGTGCCGGCTCATGAACTGCATTACAAAACGAATAAAGCGGCATCTGAGTATATGAAGAAGAAAACTTACTTGCCTTATAAACCTGGCATTTTGGGAAGATTTGCCTTCTAG
--
>comp11840_c0_seq1_m.5741_Y
TGGGTGGTACTGGACAAAAAATTGAAGCAAGAATTGAGACATTGCATAGAGGAACTTCGCTGCAACATTGTGGTAATCAAAGGTTCTCAAGCAAAAGTCCTTAGGCTTATATTAGGATGCTCAGATGAAGTACAAACTCCATACTATTCTGCTGCTGCTTCGCCAGATGAGCATATAGGAGATCACAAGATGAAGCATTCTACTCCAGTGAGCAGCCCTGAGGAGACGAGTACTTCTTATTCAAGAACCAGAGGAGGTTCATTGTCGAGTTATGACTCCATGACGCCCCTTCTCATTTATGAACAAAACCCTCTTTTTGAAGGAATGAACAGAGGAAAACTGGCGCCTGTAGATTATCCGAACGATTCTGATTATATAGTTTCGCCTCCTTCACAGGATAGAATCATCACTCTGTCAACAAACTCAACATCAGGTGAAGCTAATAATCACAAGAGTGTATTCTGGATTCACCAAAACCATATAGCTTATGAAAAGAACCTAAAAGTCCAGGATGGAAACTTCAGAAATACTTCTAACAACAAATCAAAAACTTCCAGAACTCTACTCGATAAATTTCTGCAATATGATCAAGATGCTAGACCTGATAATATTGAGCTGAGCCAAAGTCTTCAAAAGGACTACAATTCAATGTCAAGTTTAAGAAACCCAGTCTCTTTAGGTAGAACATCCTCAATGCCTCCTCCTTTATGCTCACTATGTCAACACAAGGCACCAGTATTTGGAAAACCGCCAAGACAGTTTTCTTACAGGGAGCTAGAGGAAGCTACGGAAGGATTCTCAGATATGAATTTCTTAGCAGATGGAGGTTTTGGAAATGTTTACAGAGGAGTGCTAAGGGATGGCCAGGTGGTTGCTGTGAAGCTCTTAAAATCTGGCGGCTCTCAAGCAGATGCTGATTCCTGCAGGGAAATAAGGGGATTGAGCTGTGCTCAGTATAGTAATGTTGTATTGCATATAGGGGCTTGGCTTGATGACAAGAATAGAATCCTGACCTATGGGCACACATGCAATGGGCCCCTGGACTTCCCCCTGCGCAGAAATAGAAGAATGCCTTAAGATTGACGCTCGCGGCTGAAAATAGCAATTGGGACAGCAAGAGGTTTGAGATATCTTCATGAAGATTTTAGAGGGGGTTGTGTAGGGCACCTAGCCATGTGGCCCAGTAATATTGTCATAACGCCGGATTTTGGGCCTTTGGGTGCTGATTTTGGACTTGCAAGGTGTCACTCTGAGTGGAATATCAGAACAGACGAGCGAGTAGTTGGAACCATCGGATATCTTGTAGCAGAGTATGTTAATGGCAGAAAAATCACAGAGAAAGTTGATGTGTAGTCATTTGGGTTGGTTTTGTTGGAGCTAATGACAGGGCAAAGAATCAAGCAGCTACGGTCTTTCGACGGGTAACATTTCATATCTTATTGGTTCCAACCTCTTGATGCACTAGAGCCAGGCTATGGCTTTACAAAAATATACCAATTAGTGGAACCATGCTTGACTGCGGAGCAAGCCCGTGACTATGCATTCCAACTTAAGGCAATGACGCAAGCCGCTTCGTTGTGCCTACGTCCGGACCCAAAATCTAGGCCTGCAATGTGAAAGGTTCTTCGAATTCTTGAATGAGGGTAATTGTTAGTTGCTGTGGGCTTAGACTATAATTCAGCCGGCAATAGAAGCAGCCATTTGCCTAGTCTGAACATACATAGAGAAGACAAAACGATAAGGAGCCAGTCTCGTGAGTCTTCACACTGA
--
>comp11881_c0_seq1_m.5769_Y
GTAACTCACACCAGCGAGTCACGTGCGAGAGAGATACCATGTTTGTCTCGTTCTCTCTCTACTACTAACACTCTGTTTAAAAACAGTCTCAAACTAAAATCTCAAAAACACAGAGCCTCTTCAATTTTGTCCAAAATGGCGTCGTTTAGGAGCTCGATTTGGTTTTGTGTGGTGGTTTCATCTCTTCTATTTGCAGCGATCTCAGCTAGTGAAAGCGAGGAGGAAGCCTCGTACGTGTTGACGTTGGATTCTTCTAATTTCACCGATGCGAGTAACAAGCATAATTTTATCGTCGTTGAATTTTATGCTCCCTGGTGTGGATACAGCCAGAAAATTGCTCCTGAGTATGAGAAAGCTGCATCCATTTTGAAAAGTCATGACCCTCCAATTGTTCTTGCCAAAGTTGATGCTAATGAGGAGTCTAATAAAGACCTTGCGAGCGAATACGACATTAAAGGATTCCCCACTCTTAAAATTGTGAGAAATGGAGGCAAGTTAATTCAAGAGTATAAAGGTCCTAGAGAGGCAGATGGCATTGTTGAGTATTTGAAAAAACAAAGCGGTCCTGCTTCTGCTGAAATAAAATCAGCAGATGAGGCTGCTGCTCTTGTTGGTGACAAGGAGATAGTTATTGTTGGAGTGTTTCCCCAGTTTTCTGGGGAGGAGTTTGAGAACTATATGGCTGCAGCGGAAAAATTGCGTTCTGATTACGACTTTTGTCACACTTCAGATGCTAAGCACCTTCCACGTGGTGAATCATCTGTTTCCGGTCCTCTTATTAGACTATTTAAGCCATTTGATGAACTCAATGTTGATTTTAAGGAATTTAATGTGGACGCTATAGAGACGTTTGTTGAAGCTGCTAGTACACCTATTGTGACCATCTTCAATAGTGACAAAAGCAATCATCCTTTTGTTATCAAATTTTTCAATAGTCCCGAGGCTAAGGCTATGTTGTTCTTGGACTTCAATGGAGGGGCTGCTGATTCTATCAAAAGTAAATATCAAGAAGTTGCCCAGCGATATAAAGGAGAAGGCCTTAGCTTTTTGCTTGGAGATTTAGAGGCAAATCAAGGGGCCTTCCAGTATTTTGGACTCAAAGAGGACCAAGTGCCTCTCATTGTCATCCAAACTAATGACGGACAGAAGTACCTGAAGGCAAACTTAGAGGCTGATCAAATCGCTCCATGGGTGAAGGACTACAAGGAAGGAAAAGTGCAAGCATATAAGAAATCTGAGCCCATCACTGAAGAGAACAACGAGCCAGTGAAAGTTGTAGTTGCTGATACCCTTCATGACATTGTTTTCAACTCTGGAAAAGGCGTCCTTATTGAGTTTTATGCTCCATGGTGTGGGCACTGCAAAAAATTGGCCCCAATCTTGGACGAAGTTGCTGTCTCATTTGGAAGCGATTCTGATGTTATCATTGCTAAGCTTGATGCAACCGCCAATGATATCCCAAGTGATACTTTCGACGTGAAGGGATACCCGACTTTGTACTTCAGGTCAGCAAGTGGAATCGTGGAGCAATACGATGGAGATAGGACTAAAGAAGATATTATTAGTTTCATTGAAAAGAAACGAGGTCAAGCTGGCCAACAAGAAGAATCTGTACCTCAACAAGAAGAATCTTCCGAGGGGAAGGATGAGCTCTAA
--
>comp11963_c0_seq1_m.5824_Y
GTCCCCTGTTATTTCTTTTTTCATAGTTTTTGCAATAAAGGAGACAGGTGCTCTTTTATGCATGGCCCTGATGCCAATATATCTACTGGGAATTCTGGCAACTCAGCCTCAGGAATCAAGGAAGAGATTTCATTGGATGATAAGAGGACTATTGGAAACAATATTGTGTCCGCTCCCACAGAAGCACATGCTAATCTGTCTGAAGCAGCTGCCAAGGCTTTTACAGATTTGAAAGTGCAGCCTAAAGTGGATTTTCAGTTTTGTGCTCCTGAAAAGATTGCAGTAGGGAGCCCCTCTCCACGGATTGCCAATTCCCAATGTGAAGAAGCTGTTACTGTTAAGCTAGATTTTATGCTTCATGCAGATAGTTTTGCTAAGAGCATTTCTCATGGATACTCAGATGAGAATTCAGAAGAAGATGTGGATGACCATGTTGAACCAGAGGGGTCATTCCCGGGGTTTGACGTCCTCGTGGATGTTGTATCCGAGAATTTGCATTATGAGGATCGCCAAAACATTTCACTGCCCTATGACAGAGAACATAATCTACACAACAATTTATCTGGGTATGATTTTGAAAACGTGGTTGAATATGACCTCCCGCACTATGATGCAGAAGATAAATATGAAGATGGGGATCATCACTACTTGGATTTTGTGAATGACGTGCACATTTTTGATGATGTTGGAAATTGTGCTAGCCCCTCGAGGAATCCAATGTCAGATTC-TTTTTTCCCCAGAAAAGAAAATATGTGGAAAGGAATGTGTCTATCAATGGCCGGCGCATAGATCTTCGAGATCACTTGGGAAAACGCAGAGAAATTGATGACCATCATGTGATTCAGTCATTTAGAAGGCATAGCCCTTCTTATCTGCTTGGCGGAAGCCAGAGGGGACCTCGGAGACCTGCTAACAATCAGCGGCCACATACCAGGTTGGTCGTAGAAGTGATAAATAATGCTTTTAAACCACATCATAAAAACAAGAGCCTGTTGACTGACGCTAACCAGCTGGGAGACCTTAGGCCCGCACGTTCTAGTAGCTCCAGGTAGCGGGACAAGGGAAGAAAGTTTGCTAAAAGACAGTTTCTTTCATCTGAAGTAGTGAGAAAACCAGTTCCAAGAGAGATGAAATCTAGTCGAGAATCTAATGAATTTACAGGACCAAAGACCCTTGCTCAGATTAAAGAAGAGAAGAAGGCGGCTGAAGAAAATGGAGGTTGTCCAAGTAAATTTCTTAATGCAACCAGATAGTCTGTACCTGACTTTGAGAGTCCTAAACCTCTGAGTGAGATCCTCATCGACAAGAGGAGGCCAAGTTTTACTTGA
--
>comp12134_c0_seq1_m.5949_Y
ATGGATGTGCGAAGACAAAATCACAAGGCAATGGAAAACAAATACTGGCTGCAACAACAAGCTGAGTTTGGTATGTTACAAGACGACCTTCGACCGCAGGCTCGCGTCACAAGAAGGGGGAACGCACACTATGTTGCTGCAACTGTTCCTGAAATGCAATAAGGAAACGCAGTTTCATCCGCCCATCAAATTTTGCATTCAAAGGAGAAAGAGTGAGTGTTTTGTGATAAGCACCAAAGGAGAACATCTTTCAATGTCGATAAGTACAACTCAAATAGTATATTTCCCAGACTTGCTAAGCATGATTGTGATGCTTCTGCTGTATATGCATCCTTTTCAAAAGATGGTAGCTGGACAGAGGATTTTTTGGGTTCAAGAGTCGAGCATGGTGGTGGTTCCATAGAGCGAAGGCTGAATACAGAAGGCTGTTTTACATCAGCATCATGCTTCAATGCGCAAACATCGAACAAGAGAGAATATGGAAAATGCTATTCTGATAAATATTATATCATGGCAGATTACGAAAATGATGAATTAATGGGTTCAAGGGCCGAGCATTGTAGAGGATCTGCACTGTCGAGGCTAGGCAATAAAGATCCTTCTATTTCACATTCATTTCCTGAAGCTAGGAGAGAATCTGCTTTCTCAAGGCTTGGCGACAATAATTCTTCTATATCACGTTCAGTCCTCGACGCCGGCGAAGGATCTGCATTGTCAAGGCTTGGCAATAATCACTATTCCGTTTCAACTTCATTTTCTGAAGCTAAGAGAGAATCTGCATTATCCAGGTACGGCGATTAAGATCCTTCTATGTTACTTTTGTGTCCTGAAACTAAGAGAATGCAGGTTCGGGCATATGCTGTTGATGCTTGGAGACTTGGTGTTATCAGTTCTGCAGGCTATCTTTAA
--
>comp12162_c0_seq1_m.5973_Y
ATGAAAGGTGAATATCTAGACCAACACCTTCATCGCCCTAAACATGATTCCTCCCATATCTTCTCCAAACTTCACCCGACCTCCCACCGCCCTCCGCCTCCTCTCCCCTTCTCCGTCCCCTTCCAACTCCCCCGCGCCTCCGAAGATGACGATGCTAGAAGCACCGGCGCTGACCACCCCGTGACTCCTATAGCCGCCGCCAAGCTTAACGAGCCCCCAAACAGCACGGATAGTGGTACTATTGAGGTAGTCCGGCGGCCCAGAGGTAGGCCGCCGGGATCCAAGAATAGACCTAAACCGCCGGTTATTATCACACGTGATACTGAACCGGCTATGAGTCCTTACATTCTTGAAGTACCTGGCGGTTGTGATGTAGTGGAAGCAATATCACGGTTCTGTTGACGGAAGAATATTGGAATATGCGCTCTGACAGGAACTGGAACCGTAGCTAATGTAACCCTACGGCAGGCGTCGACTTCTCCTGGCTCTACTATTTCTTTCCACGGTAGGTTTGATATCTTATCTATTTCTGCCACTTTTATGCCTCAAACGGTGTCGTATCCTGTCACGAGTACTTTCACTCTTTCTTTGGCGGGTCCTCAAGGCCGGATCGTTCGGGGGTTAGTTGCTGGGAGTCTGGTGGCGGCTGGGACGGTTTATATCATTGCGGCTACGTTTAATAACCCGAGTTATCATCGGCTACCTATTGATGATGAAGGGAGAAATTCTGAGTCCGCTGCAGCCGCCGCAGCGGGGGGAGGTGGTAGTGGTGAAGCGCAATCACCAGCTATTTCTGGGGCTAATGGAGGAGATAGCGGCGGGGGGAGGGCTATGTATAGTAGTCATTTGCCTTCTGATGTAATTTGGGCACCTACTGCTAGGCCACCACCACCGCCTTATTGA
--
>comp12195_c0_seq1_m.5992_Y
ATGGCTATTTCGAGTGGGTTTGCTACCACTTTATCTGTTGCCAAAATGGAGACTTTATTGCCCAATAATTCGTCTTCTGCTTCTCTATCTGCCTCATCTTCGTCTTTAAGAATTTCTGTTCCAAAGACTCGATTGCCCACTCGAAATGACAATAATTACAGACGGATTTTGACGCAGAGAGGAGGCGTGAGATGTGAAGTTGGAGCTGATTCTGTTGTTCAAACTGATTCTATTATTGATTCGGCCAAGCTCTCTAGCTTGTCTGCTCTTGAGCAGCTCAAAACCTCTGCCGCTGATAGATATACTAAGGAAAAAACGAGCATTGTGGTTATTGGGCTTAGTATTCACACTGCGCCTGTTGAAATGAGAGAAAAACTTGCCATTCCGGAAGCTGAATGGCCTCGGGCTATCGGAGAGCTCTGTGGTCTAAATCATATAGAAGAGGCTGCAGTTCTTAGTACCTGCAACAGAATGGAGATATATGTAGTGGCTCTATCTCAACATCGCGGTGTTAAAGAAGTGACCGACTGGATGCCAAAGACAAGCGGCATCTCTGTTTCAGAAATTTGCCGGCACCAGTTTGTGTTGTACAACAATGACGCTACACAGCATCTCTTTGAAGTATCTGCAGATCTCGACTCTCTTGTTCTGGGAGAAGGCCAAATTCTCGCTCAGGTCAAACAAGTTGTGAAAGTCGGTCAAGGAGTTGTTGGCTTTGGAAGGAATATTAGTGGCCTGTTTAAACATGCTATATCTGTTGGGGAACGAGTAAGGACCGAGACAAATATAGCTTCTGGGGCTGTTTCTGTTAGCTCGGCTGCAGTTGAACTTGCTTTGATGAAGCTTCCTCAAACTTCACATAATACTGCTAGAATGTTGGTCGTTGGCGCTGGCAAGATGGGAAAGCTTGTGATCAAACACTTGGCGGCAAAGGGTTGTACAACGATGGTGGTTGTGAACAGATCCGAGGAAAGAGTAGCTGCTATAAGAGAGGACATTAAGGATATTGACATCGTTTACAAACCCCCGGATGCAATGCTGACTTGTGCTGCTGAAGCGGATGTGATTTTCACTAGCACAGCATCAGAAACTCCATTATTTTTGAAAGAACATGTTAAAGATCTTCCCTCCGTTAGTTCAGAGGTTGGGGGTTTGAGATTATTTGTAAACATCTCCGTTCCAAGGAATGTTGGCTCATGTGTGAATGATGTTGGAAATGCACGAGTTTACAATGTTGATGATCTTAAGGAGGTCGTGGCTGCTAATAAGGAAGACCGCCTTCGTAAAGCGACGGAAGCTCAAGAAATTATTACCGAGGAATCAAAACAATTTGAAGCACGGAGGGGTTCGTTGGAGACGGATCCTACAATCAAGAAATTGAGAGCTTATGCTGAGAGGATTAGAGCTGCAGAGCTCGATAAATGCATTTCAAAAATGGGCGACGATATCCCGAAGAAAACAAGAAATCTCGTGGATGATCTTAGCCGTGGTATAGTTAACAAACTCCTCCACGGTCCAATGCAGCACCTGAGATGCGATGGGAGCGACAGCCGAACCCTAAGCGAAACCCTTGAGAATATGCATGCTCATAACAGAATGTTCAGTCTCGAGACAGAAGTAGCTGTTTTGGAACAAAAGCTTCGAGCCAAAACCAGCCAGAAGTAA
--
>comp12252_c0_seq1_m.6026_Y
ACAATATCTCATTTCTTTCTACACTGTGCATCCCACACATTTCTCTCAGCCATGGAGCACTGTTACTTTGTTTCTCTCGTCGTTTTCGCTTTCGTACTATCATCTACCATCGCGTCCACTGTAACTTCCGATGACCCCGACGACGTTCCTTTGATTCGTCAAGTAGTACCCGAAGATGATCATCTCTTGAACGCGGGGCGTCATTTTAGTCTCTTCAAATCTAAATTCCGAAAAAAATACGCGACTCAGGAGGAACATGATTTCAGATTCACAGTGGTTCAATCTAATCTATGACGAGCAAAAAAGCACCAGAAGATAGATCCTACGGCGGTTCACGGTGTCCCCAAGTTCTCGGACCTGACGCCGCGTGAGTTTCGCCGCCAGTATCTCGGCTTGAAGAAGCTTCGTCTTCCTGCTGATGCTCACCAGGCCCCGATTCTTCCTACTGACAATATTCCTGAAGATTTTGACTGGCGTGAGCAGGGCGGTGTTACTGGCGTTAAGAACCAGGGAGGATGCGGATCGTGCTGGTCGTTTAGTGCAGTCGGAGCTTTGGAAGGAGCTCATTTTTTAGCAACTGGGGAGCTAGTGAGCTTAAGCGAACAGCAGCTTGTGGATTATGACCATGAGTGCGATTCAACAGAATCTGATTCATGCGATTCAGGCTGTAACGGTGGCTTGATGACCAATGCATTTGAGTACACACTCAAGGCCGGTGGACTAGAGCGAGGGGATAATTATCCTTATACTGGAAGGGATGGTGGCGCATGCAAATTTGACAAAACAAAAATTGCTGCATCTGTTAGTAACTTCAGTGTCGTTTCCATTGATGAAGAACAAATTGCTGCAAATTTAGTAAAGAATGGTCCACTTGCAGTGGGGATCAATGCAGCTTATATGCAGACATACATGGGAGGAGTTTCCTGCCCATACATTTGCATAAAGCGTCAGGATCATGGGGTGGTCCTTGTGGGATATGGAGCTGCAGGTTATGCTCCTATCCGGTTTAAGAACAAGCCTTTCTGGATTATCAAGAACTCATGGGGTGAAAATTGGGGAGAGAATGGATATTACAGAATATGCAGGGGCCGCAATATCTGTGGAGTTGACGCAATGGTCTCAACTGTTGTTGCTGCTGTTCACACAGACAATGAGGAATGA
--
>comp12328_c0_seq1_m.6085_Y
ATGGATTTAGATGAGGGAGTTTCAATAGCGGAGAGCGCAGCTGGACAGGAGTTGGTTATAGAGGAAGGCGATTCAATTATGGAGGAAGGAGATTTAGTTGTGCGGGAATGTGACTTGATTGGGCCAGAATGTGATTCTATTATAGAACCATATGAGGGTATGGCTTTTGAATCTGAAGATTCTGCCAAGATTTTTTATGATGAATATGCTCGCCAGATAGGATTTGTAATGCGTGTGATGTCTTGTCGTCGTTCTGAAAGAGATGGAAGAATTCTCGCACGTCGACTTGGATGTAATAAGGAAGGTTATTGTGTTAGCATCCGGGGCAAATTTGGGAATGTTCGAAAGCCACGTGCTAGTACAAGAGAAGGCTGTAAAGCAATGATTCATGCAAAGTACGATAAGTCTGGAAAGTGGGTGGTAACAAAATTTCTCAAGGACCATAATCATCCTCTAGTAATCGCTCCACGTGAAGCTCGTCAAACAATGGATGAGAAGGACAAGAGAATTCAAGAATTAACGATGGAGCTACGGAATAAGAAGCGGTTATGCGCCACATATCACGAACAGTTAAGTGCGTTTATGAAAATAGTTGAAGAACACAGTGAGTGACTATCCAAGAAAGTTCAAAATGTAGTAAGAAATCTTAAAGAATACGAGACCATAGATCAACAACTTATTACGCACCAAACATAG
--
>comp12368_c0_seq1_m.6114_Y
CTCAGCCCACCTTACTCATCTCAGCTTCAATTTCTATTCTATTCTATTCTCTTTTCTTTTTTTATTTTTCTGAAACTTAAAAAAATGGCATCCTTTTCTTCTCAATCTGTTTTGAAACTATTCATAATTGTCTCAATCGTTCAAATTTCTTTAGCTGCTAGGAAGCTGAATGAGCTAGTTCAAGATCAACCTCAACTCTTGAGTTACCATAATGGCCCACTTCTTTCTGGTAAAATCTCTGTTAATCTTATCTGGTATGGTAAATTCAAGCCGTCCCAGAGAGCTATAATTTCTGATTTCATTACTTCACTATCATCATCGTCTCAAAATAGCCGACCCTCTGTAGCTTCATGGTGGAAAAAAACAGAGGAGTACTATAATCTAAACTCTAAAAGAGCCAAGTTTTCTGTTACATTAAGCAAACAAATAGTGGATGAAACGTACCCACTTGGAAAATCGCTCTCAAACAAACATATTGTTGAGTTAGCTTCAAAGGGCGATCAAATGAATGCCATTAATGTCGTTTTGACATCTTCTGATGTTTCTGTTGATGGGTTTTGCTTAAACCGATGTGGGACGCATGGGTCTGCTTCCGGATCCAAAGCGGGACACATTAAGGGAAAGAATTACAAATTTGCTTACATTTGGGTTGGTAACTCTGAAACTCAATGTCCTGATTACTGTGCCTGGCCATTTCGCCAGCGAATTTACGGACCTCAAAGCCAGCCATTGGTGGCACCCAACAACAATGTGGGTCTTGACGGTATGGTCATCAATTTGGCTACCCTTTTGGCCGGAACAGCGACGAACCCATTTGGAAATGGATACTTTCAGGGTCCGAAAGAAGCTCCACTGGAAGCTGCATCGGCTTGTTCCCGAGTTTTCTGGAAAAGGGTTTTTCCTGGTTACGCCGGCGATTTGTTAGTGGATTCAACAACCGGGGCTAGCTACAATGCTCATGGAGATAATGGCCGCGAATATTTACTTCCTGCTTTGTACGATCCTTCTACATCTGCTTGTTCAACTTTGGCCTAA
--
>comp12509_c0_seq1_m.6215_Y
ATTTGGGCGGCCCTTTTTGTGCAGCCACTGAATAAGGCCGGCAGCCATAGAATAAGGTTTGAGCGTAGATTGGTGAAAATGGAGGAAACACTGATACCATTTAAGAATCTTCATAGCAGAGAGTACCAAGGTCACAAGAAGAAGGCCCATTCAGTGGCTTGGAATTGTACTGGCGCCAAGCTTGCTCCCGATTCCGTTGATCAAACTGCCCGTGTCCGGCACATTGAGCCTCACGGTCACGGTAAAATTAAAGACATCGAATTGAAGGGTCATTCTGATAGTGTGGACCAGCTTTGTTGGGATCCTTTACATGCTGATCTCCTAGCAACCGCATCAGGCGACAAGACTGTTCGTCTCTGGGATGCTCGTAGTGGAGAATGTTGTCTGCAGACAGAGCTTAGTGGGGAGAATATAAACATCACCTACAGGCCTGATGGAACTCACGTAGCTATTGGGAACAGGGATGATGAACTAACCATACTGGATGTTCGCAAATTTAAGCCAAAGCATAAGCGCAAGTTCAATTATGAGGTAAATGAGATTGCATGGAACATGACAAGAGACATGTTTCTCTTGACCACTGGGAACGGCACCGTTGAAGTGCTAGCATACCCATCTCTTCAACCACTTGATACAGCCATGGCTCATACTGCCGGTTGTTATTGCATTGCTATAGATCCTAAAGGAAGGTATTTTGCTGTTGGAAGTGCTGATTCTTTAGTCAGCCTTTGGGATATCTCGGAGATGCTTTGTGTGCGAACATTTACAAAACTTGAATGGCCTGTCGGGACAATCGGTTTCAACCACACAGGAGATTATATTGCTTCTGCCAGTGAAGACATGTTCATCGATATTTCCAATGTTCAGAGTGGCCGCTCAGTGCATCGAATTCCTTGTAGAGCTGCAATGAACAGCGTGGAGTGGAATCCCAAGTACAGTTTGCTTGCATATGCTGGGGATGACAAGAATAAATATCTTGTTGATGAAGGTATTTTTCGGATATATGGATTTGAGAGTTCCTGA
--
>comp12537_c0_seq1_m.6236_Y
ATGGCGGGTGTAGGAGAGAAAGCTGAGAAAATAACAGCAGAAGATAATGTGAGGAAAGTGGCGGCGGAGGCGGAGGAGCTGCCGAAAGCCATCGTCAAGCGGGCCGTTAAGGAGAAGCTTTCACAGTGCTCTCCCGACGCCGATACTCTCCCTTCTAAAGATTCTCTCGTCGCTTTCTCTGAAAGCGCCCGGATCTTTATCCACTATCTTTCCGCCACGGCTAATGACATATGTAAAGAAGCGAAGAGGCAAACGATGAATGCAGATGATGTGTTTAAGGCTCTTGAAGAAATGGAGCTTTCTCAGTTTATTACTCTTCTCAAAGCTTCTCTTACTGAGTTCAAGCGGAAGAATGCTGGGAAAAAGGCTGGAACTTCAGAGACCAAGGAACCGAAGAAGAGGAAGGTAGAAGAAGATTCATCAAAAAAGAAAAGTGGTGGTAAAATCAAAGAAAAGAAAACGGCTGAGAAAGAGAAAAGCTAA
--
>comp12561_c0_seq1_m.6253_Y
ATGGCTAGGGAGAAAATAAAGATAAGGAAGATCGATAACATTACAGCAAGACAGGTGACATTTTCGAAGAGGAGACGAAGAATTTTCAAGAAAGCCGAAGAACTTTCTGTTCTTTGCGATGCTCAAGCGGCACTCATCATTTTCTCTGGTACTGGCAAGCTTTTTGAGTATTCTAGCGCCAGTATGAAGGACATAATTGCAAGGTGTAATCTGCGCTCTAATAATCTCGGCAAGCTTGACCAACCGTCTCTCGAATTGCAGCTAGAGAATAGCAATAACCTCCGGTTGAGCAAGGAGGTTGCTGAAAAGACCCAACAACTAAGGCAGACTTGGGGAGAGGACTTACTTGGATTAAGTATAGATGAATTGCAGCAGTTGGAGAAAGTGCTTGAATCAGGACTTACATGTGTCATTAAATCTAAGGGAGAACGGATTATGAATGAGATCGCTAGACTTGAGAAGAAGGGAGCACAACTTGAGGAAGAGAATAAACAGCTAAAACAGAAAATGATGACAATGTGTAAGGGCAAAAGAGGTATAGATTTGGAATCAGATGTTGGTGTGCAGGAAGGAGGATTCTCGCCGGAGTCTGTTACCACCAATAATGTCTGCAGCTGCAGCGGTGGTCCTCCTGTTGAAGATGATAGCTCCGATACTTCTCTCAAACTAGGACTTCCCTTTTGA
--
>comp12686_c0_seq1_m.6356_Y
GCAGCAGCAATTACTTCCGCCGGACGTACACTTCAAGAAACGCCGACTTGGGCTTTGGCGACGGTTTGCTTCATTTTCATCTCCGTCCCTTTGTGTATGGAACACTTGATTCATCTCCTTAGCCATTGGCTCAAAAAACGAAGAAAGAATGCCCTTTATGAAGCTGTGGAGAAGCTCAAGTCAGGGCTTATGGTGCTGGGATTCATGTCTCTAGTTTTAACAGTCACTCAAGAATATATTATCAAAATCTGCATTCCCAACAGTTTAGCTCTCAAATTGTTACCATGCCACGTCACTATGACTAAAACTACCAAAACATTACAAGAAAGGATTCTGGCAGCTGAGGCCACAACTGCAGATTATTGTTCTTCAAAGGGAATGACATCTCTTATTTCACAAGATGGAGTAAATCAGCTGAGTTACTTCATTTTTGGATTGGCAATCATGCAAATTGTCTATAGTCTTCTCACAATGGCCTTGGGTAGGGCAAAGATGAAGCGTTGGCGAACTTGGGAGAATGAGACTCAAACAACAGAATATCAAGTTGCTACCGATCCAAATCGATTTAGATTCACAAGACAAACCACATTTGGTCGCAGACACATGAATTCTTGCACAACGACATCTGTCCAACTTTGGATTAAATGCTTTTTCCGTCAATTCTTCAGCTCCGTCGCCAAAGTTGACTATCTCCCCCTCCGCCACGGCTTCATCTCCGCTCATTTATCCAACAACAACAATTCTTTCAATTTCCAAAAGTATATACAGCGATCTCTAGAGGATGATTTCAAAGGCGTTATCGGCACCCGTCCTCTCATGTAGTTTTTGGTTGTCGTCTTCATGCTTGTGGATGTGCATGGTTGGCATGTGTATCTTTGGGTATCATTTCTCCCCCTCGTTATAGTGCTAGTTCTTGGAACAAAACTAGAAGTAGTTGTGGCGAAAATGGCATTGCAACTCAAAGGTCAGAATAATGTAATGAAAGGAGCAATATTGGTCCAACCAAATGACAATCTATTTTGGTTCCATCATCCTAGATATGTCTTGACACTTCTACACTATACTTTGTTTGTGAATGCGTTTGAGGTTGCATTTTTTGTTTGGGTTACGTTTCAATATGGGATATCATCTTGCTATCATGAACATGTTGAAATCGTCGTTGTGAGGGTGGTATTAGCGGTGACCGTCCAGATATTGTGCAGCTACATTACTCTTCCTTTATATGCTTTAGTAACTCAGATGGGATCACAGTACAAGAGGGCAATATTAGAGGACGAAACAGCAAATGTAATAAAGCAATGGCATGCTCGAGTGAAGCAAAAAAAAAAAAACAAAGAATCTGTTGCATCTCCGAAATCAATCACCAGTAGGACAATGGAATCCCCAGACCGAACCAATTTTTCAAGATTATCTTCTTATATTAGATCACCAACTCTCTCTAAAACTTCAAGCTTCCCCACTCCATTTGAAATAGTTGAACATCGCCAAGAAATTGACCAACACATTGTTCGAAATGATGTGGTCGAAAATAGTTATTGA
--
>comp13025_c0_seq1_m.6612_Y
ATGGCCAAAATCGCCTTAGGAACTCGCCGAGAGGCCACTCAGCCCGATTGCATTAAAGCCCTTATCGTCGAGTTTATTACCGCCTTCATCTTCGTCTTTGTCGGAGTAGGATCCACCATGGCTGCTACTAAATTGCCGGGAGATTCGTTAGTGGGCGCACTTTTTGTGGCTGTGGCGAACGCTCTAGTTGTGGCTGTGATGATCTCTGCCGGCCATATTTCCGGTGGTCATCTCAATCCGGCAGTTACTCTGGGCCTCCTCGTCGGCGGTCACATTACTGTCGTCCGATCCATCCTCTACTGGATTGGCCAATTGCTGGCTTCTTCAGCTGCTTGTTTTCTTCTCAATTACCTTACAGGAGGAATGGCAACTCCGGTACATACCCTGGCAAGTGGAGTTGGATACCTCCAAGGAATAGTATGGGAAATTATTCTAACATTCGCCTTGCTCTTCACCGTCTATGCCACCATTGTTGACCCTAAGAAGGTTTCCATTGATGGGCTGGGCCCAACTCTGACTGGGGTTGTAGCTGGAGCTAATATCTTAGCCGGCGGAGCATTCTCTGGGGCTTCCATGAACCCGGCTCGATCTTTTGGGCCTGCTTTGGTGAGCTGGAACTGGACTGATCACTGGGTTTACTGGGTTGGGCCCCTTATTGGAGGTGGGCTAGCTGGATTCATCTATGAAAACTTTTTCATTGAGAGGTCTCATCTTCCACTTCCTAATGATGAAGAAGAATACTAA
--
>comp13033_c0_seq1_m.6619_Y
ATGGCAAGAATCAAGGTTCATGAACTTAGAAACAAATCCAAGGCAGATCTATTAGGTCAGTTGAATGACCTAAAAGCTGAGCTGGCACTTCTCAGAGTTGCTAAAGTCACCGGTGGTGCACCCAACAAGCTTTCCAAGATTAAGGTGGTGAGGCTATCGATAGCGCAGGTTTTGACTGTGATTTCGCAGAAGCAGAAGGCGGCTTTGAGGGAAGTTTATAAGAATAAGAAGTTGTTGCCTCTTGATTTGCGTCCCAAGAAAACCCGAGCTATACGTAGACGCCTCACTAAGCATCAGGCATCTTTGAAGACCGAGCGTGAGAAGAAGAAAGAGATGTACTATCCATTGAGGAAGTATGCCATTAAGGTGTAA
--
>comp13048_c0_seq1_m.6629_Y
AACGGTTACCAATTTGATTTTGGTTACAAGAAAAGAAGAACAGAGATGGTTCAAGTCAAAGAATTCCGAATTGTGATGCCAGTATCATTGGAAGAGTATCAGATAGCTCAGATGTATATGGTAATGAAAATGCAGCAACAGAATACAGATAGTAATGAAGGTGTTTAGGTTTTGGAGAATAGGCATTTAGAGGATGATGTATTTGGACAGTGTCAATACACATCGAAAGTGTATCGGTTGCGAAGCAAAGCGCCTACTTGGCTTGCAGCTTTTGCGCCGACAGACGCCCTTATCATGCACGAAGAAGCTTGGAACGCATACCCGAGATGCAAAACAGTAATCAAGTGTCCACATTTCACCGAGTTTTCTTTAACTGTGGAAATTATACACAAGGCCGTCAATGGGTAATCAAGAAACGTACATGGTTTATCCAAGGAACAATTAGCAACCAGACAGGTTGAATATCTCGATATTGCTTCGGTCGCTAATGATTATTGGAGCCATGCCGTTGGTAGTAACAGCACCGACTTCTCAAAATTCAAATCTTTAAGAACTGGCCGTGGTCCACTTGCGGAACGATGGCAGGATAGGTGTAAACCTGTCATGACTGCATACAAACTGGTCACAATTGATGCACCATACTCGGGTTTTAGTTATCGACTTGAACAGGCTTTGCTAGCGGGCGAAAGAGTTCTTTTTTTGGGGAGCCATCGGAATTGTTTCAGCCGGATCGATGAATTTTTTGGGGGGTCTATGCAACAAATACGGAAACTTGAACTTCAAAGTAACTCGTCACTAAATAAGAAGATTGGAATGACGAATTTTGAAGGCTTAGATCAGAGGCTTTGTCTTGATAAAGAAGATTCTGACAGCAACGTGTTTCAACTTAAATCCGAGAAGCATGAACTTGTAGTCGACATGTAA
--
>comp13056_c0_seq1_m.6632_Y
ATGGCTGCTTATTTTGCCGATTTAGGCAGCCAGAGAGAGAATTCGCAAAGTCCATATCCAGGAGACCACAAACTTGCTTCATATTCAGAATTTCCCTCCCACGACAACATGACAGTTTATATGAACCATAATTCTGGCGCCGGATCATATTCAGAATTTTTATCTGGTGGTTCTTTGTCTTCTCACAACTGTGCTGAATTTCCTTCTGCTGGAGACAGAAATGAGATGGTGTTCATTCCACCTACCAATGACGCGATAAATCTGCAATCTATAGATGAACAATTGGGCACATCATCAACTAATCCACGGGTGATGTCCAGTACCCAACTTGGGATTGTAGATAATGATCTGACTTTTCAGAGTCAAGGGTTATCTCTGAGCCTTGGCACCGGGATGCAGTCTTCAGCGTCTGTGCCTTCATTCCAATATCAGAATCCAAACTTATTCATGTCTTTGTTCTTAAATCCTCGTCAACCTATGCCTGGAAAGTAGACAGTATCCCCTGAAGGTGATGAATGCAATCAGAGTACGGGGCTGAGGAATTCTCCGTGCATGCTTGCATTTGGTGGAGGCAACCGTGGCGCTATCAAAGCAGAGGGGTATCGGGATCCTCGGTGCCTAAATAACAATAAAGATAATCATTCTGATGCATATACGTATCAACCTTCACCTTATGTTAATCCTATAGTAAACTCTAAATTTCTCAAGGCAACACAGCAACTGCTTGATGAAGTGGTTAGTCTCAGACAAGCCCTAACGCATCATCAATCTGACAAATGCGATGACACAAGGGAGACTGATGGAAAAGCTAGCAGCCAATCTATACCTCCCTCATCTAGTGGGATGTCAACCGGTCCTAGTGAGTCAATTGCAATTTCCCCTGCTGAGCTATCTCCTGCAGAACGACATGATTTACAAAACAAGAAGTCAAAGCTTTTGTCCATGTTAAATGAGGTAGATAGAAGATACAGGCAGTACTTCAACCAAATGCAAATGGTGGTAGCATCTTTTGACATGATAGCCGGGCATGGGGCAGCGAAATCATACACGGCGATTGCTCTCCAAACGATTTCTCGTCACTTCCGCTGTTTGCGTGATGCTATCAGCAACCAGATAGAAACAGTGAGGAAAAGACTTGGGGAGGAAGATACTTCAGCTAATGGACAAGGGAGCATACCCCGTCTTCGTTATGTGGATCAGAAACTCAGGCAACGTAGGGCTCTTCTGCATATTGGTGGAATGCGACATGCCTGGAGACTTCAAAGGGGATATCCTGAGAGCTCTGTTACAATCCTTCGAGCCTGGCTTTTTGAGCATTTCCTTCATCCCTACCCTAATGATTCAGAGAAAATAATGCTAGCAAAGCTGACAGGCTTGAGCAGAAACCAGGTTGCAAATTGGTTCATAAATGCACGTGTTCGGCTTTGGAAACCCATGGTTGAGGAAATATATAAAGAAGAATTTGGTGATTTAGAAGAAAATTCCAAATCTTTTCAGGATGACGATGCAACCAAATCGCTCGGAGAGAATCATTTGGCATCCGACAATCGATTAGATGAGTTGCAGGATAGCTTGTCATCTGCAGCTACTGATGGCCCCTTCACAGGACAAGTTCATAACTTGAAGTCTGATCATAACCAGGTTATAGAAATCAGAAGACCTATAGCCAAAACAATGCTTCAGAATTGCTCTGTTTTTGATACCATAACAGATTCTGGATTTATGAAATTTCAGCATGAATTGAGATATAACATGGATGACTGTAGCTCTTATCAGGACAAGAATATCCCCGAGGACACTCATGCTGACGGGAGTCTTATGCCTGGCGCTATTAGGTATGATATATCAGCATTGGATGAATTTGCAATTGGCAGCCAGGTATCACTTGCACTGGGATTACAGCAACACGAAAGTGATGATTTTTCCATGACCGGTGGGAACCATATCCGAAGTAGCAATATAGCAAATTCCTCTATGGGAACCGACCCGGTGGATTATCATTGCATGGATCCTGGAAAGCAACAGGACAGGCTCGACAACCCCCGTCTCTTACATGATTTTGTAGTTTGA
--
>comp13070_c0_seq1_m.6640_Y
ATGCTAGGTGATGGAGAAGACACTCCTTCCAGGCATGAATTGTTGAGTATGGTAAAAAAGCACTCAAGATTATTAATAAAAAGTACGGAGCAGGAAGTCTCTGCTACAGATGTAGAAATGGATTTATATTTCTGGTATGATATGTTAGATTTATACTTTATTCGTGGAAAGGAGTCAAGAGGAAGGCAAGATGATGATCTCGTAGTTTTTGTCAAGACCATGGGCACTGAAGGATATGGTTTTAACGATAATATGCAGGGCGTTTCTCCTTACTTTGTACGCAGGTGGGCACCTAAGTTGGATAGTTTGATCAAAAACACCCCAGAGGTTGCCTGAAGGCATTCATTTTACTTGAATTTAATTGCACATACTTCATTCACAGTAACAGTAGCAATTTGCAGTCATCAAGCCCTCCGTAATCATCAAACTGGATCAGATACACCATTATCACCCATATACAAGGTTGTAAAGACTGTTTATGCATCACCAAGTCGTGTAAATTTTCTTTTAGACTCAAAAAAGGAAGTTGAGACAACTCCTGCCTATCCAGATATATGTTTTGCAGTTGATGATTTTGATCCCACTTTTGATGCAGTGGTCCTGACGGGTACAGATCATTGCTATTGTGTTCTTTTAAATGCACACGGTGGAGCAGCATTTCCTAGTGAAAAAGGCTCGCATGATAATAGTTCTAATAGTGATTCCCCTCTGAAAGTGAATACAAGTTCTGGGAAGACGAAGAATTCTAAGCTCACTCTTTTCTCTGGGTTTGTGAGCTATCCAATGGTCCGAGAAGCATACAATGCTGGGAAGTCTCGATTTGGAAATCTCCTTTCACTTGGTCATTCCACTGGAAAAACTGATAAGCTTTACATGAAAGGCCTAGGAGGGCGAGGAGAGGTTGAAGTTACTGTTTCTGGTGTTGCAGATCAAAGCTAGCAGGATTTTGGCCTTTTTTCTCCAGTTACATCCAAAAGAGGATTTGGCGTTGGTTCAATTGTTCGAAAAGCTGCATCTGCTGCTTCAGTGGCAGCTAAGCATGCCTGTGCAGCTGCTTCCTCCGCAAGTTCTGATGAGGAAATGGCGCCTCTCAAATGTTGCCTTATGTCTATATCATTACCCTGAGGACGCATTGCTTGTGATCTTTTGTTTAAGGGAAGTCCTTCCGTGAACATGTGA
--
>comp13181_c0_seq1_m.6712_Y
AATTCAAATCGCAGGCTCAAAAGACATTCTCAGAGATCTAAAGATACCATGGGCAACAACACACAGCCGAATACTGGCATTAATGAGATTATGAACCAAAACGTTACCAGTTTGAGTGGTGATGCTGCTGACAATATTATTGTAAACCATGATTTCTCTCGGGGCCTGCACTCTTGGCACCCAAATGGCTGTGATGGTTTTGTGATTTCAGCAAAATCATGCTTCTTGCCCAAGTCGGGCAACAATTATGCAGTCGTTTCAAATCGAAAAGAAAGCTGGCAGGGCTTGGAGCAAGATATCACAAGCAGTGTTGCGCCATGTTCCAGTTATTCAGTTTCTGCATTTGTTGGAGTTTCAGGACCTTTAGAGGGACCTTCTGATATCCTTGCAACTTTGAAATTGGAATACCAAGATTCACCGACTGACTATTTGTTCATCGGAAAAACTTCTGCGTCAAAGGAGAGATGGGAAAAGTTGGAAGGTAGATTCTCACTGTCAACCATGCCCAACCGAGTTGTCTTTTACTTGGAAGGTCCTTTACCTGGAGTGGACTTGCTTATTGATTCAGTAGTGATTACCTGCTCGAGTCGAAACGACTTCAATAATACGAGAACCAGATGTGACAATGGTGGAGATGGAGACCAGAATATTATCCTAAATCCAAAATTTGAGGATGGCCTAAGTAACTGGTCTGGAAGAGGCTGCAAGGTTGTAGTTCATGACTCTATGGCGGATGGAAAAATTGTCCCAATGTCTGGAAAAGTCTTTGCATCTGCAACTGAACGCACCCAGAACTGGAACGGAATTCAGCAGGAGATAACTGCAAGGGTGCAGAGAAAGCTTGCTTATGAGGTCATTGCTGTTGTTAGGATATATGGCAACAGTGTTACTAGTGCTGATATAATGGCTACTTTATGGGTCCAAACACCAGATCTCCGAGAACAGTACATAGGCATTGCCAATATGCAGGCTACAGACAAGGACTGGGTTCAGTTGCAGGGGAAGTTCCTTCTTAATGGTTCTGCTAAAAGAGTAGTGATTTACTTAGAAGGTCCACCTGCAGGCACCGATATTCTCGTCAATAGTTTTGTTGTAAAGCATGCAGAAAAAATCCCTCCTTCACCTGCTCCTGTAATTGAGAATCCCGCTTATGGAATTAACGCGATTCAGAACTCCAATCTGAGTGATGGAACCATTGGGTGGTTCCCTCTTGGTAATTGCACTCTCAGTGTTGCAACTGGTTCGCCGCACATACTTCCTCCAATGGCAAGGGAATCCCTTGGTCCTCATGAACCTTTAAGCGGTCGTTACATCCTTGTTGCTAAACGTACACAGACTTGGATGGGCCCTGCACAGATTATCACAGATAAAATCAAACTCTTTCTGACATACCAAGTTTCTGCATGGGTTAAGATTGGTTCTGGAGCAACTGGTCCTCAAAATGTGAATGTTGCACTTGGAGTGGATAATCAGTGGGTGAATGGAGGACAAGCTGAGATTAATGATGACAGGTGGCATGAAATTGGCGGATCCTTCAGAATTGAGAAGCAACCATCTAAGATAATGGTTTATGTCCAAGGTCCTGCTCCCGGTGTTGACTTCATGCTCGCGGGACTTCAGATTTTTCCCGTTGACCGAGAGGCAAGACTCAAACATTTGAGAAGGCAAACTGACAAGATTCGCAAGCGCGATGTCACCCTGAAATTCTCAGGTCTCTCACAGAGTCTACTTGGTACCTTTGTTAAAGTAAAACAAACACAAAACAGTTTCCCGTTCGGTTCATGCATTAGCAGGACCAACATAGATAATGAAGATTTTGTCAACTTCTTTGTGAAAAATTTCAACTGGGCTGTGTTTGGAAATGAGTTGAAATGGTATTGGACAGAATCACAGCAAGGAAACTTCAACTACAAGGACGCGGATGAGATGTTAGATTTCTGTACACAAAACAAAATCGAAATACGCGGGCACTGTATCTTCTGAGAAGTGGAAATCCCTGTCCAGCCATGGGTTAAAGCTCTAAACAAAAGTGACTTGACGATATCTGTTCAAAATCGTTTAACAGGACTTCTCAACCGCTACAACGGAAAATTCAGGCATTATGATGTGAACACCGAGATGCTGCATGGATCATTCTATCAAGACCGGCTGGGTAAGGATATCCGAGCAAACATGTTTAAGACTGCAAATCGGCTAGATTCGTCCACGATCCTCTTTGTGAATGATTATCACGGCGAGGACGGAGACGACACAAGATCATCTCCAGAAAAGTACATGGAGTAGATTTTGGATTCGCAGGAACAAGGAGCTCCAGTTGGAGGAATCGGAATCCAAGGACATATAGATAGTCCGGTGGGGCCTATTGTTTGTTCTGCTCTCGATAAACTCGGTATTCTCGGCCTTCCAATCTGGTTTACAGAGCTGGATGTATCTTCCATTAATGAACATGTTAGAGGTGACGATTTGGAAGTTATGCTTCGAGAAGCCTTCGCTCATCCCGCCGTTGAAGGAATTATGATGTGGGGATTTTGGGAGTTGTTCATGAGCCGAGACAACTCTCATTTGGTTGATGCAGAAGGTGAGCTCAATGAAGCTGGTAAAAGATACCTTGCGCTTAAAGACGAGTGGCTGACACGCGCGCACGGTCATATTAACGAGCAGGGAGAGCTGACATTTAGAGGGTTTCAAGGTACATATACACTGGAAATCAATGTTTTGTCCAAGAAGATTAGAAAAACATTTGTTGTCGATAAGGGTGACTCTCCTCTTGAGATAACTATTGACTTGCACTAA
--
>comp13213_c0_seq1_m.6735_Y
CAGCTCTCACTAAACCCTAATCTCTCACCTCACACTCTACCCTCCTGTTCTTCCTTCCCCAAGCACGCATATACCAGCTTGATCTCAAATCGAACAATGACGGCCGGCTACGACCGCGATGACACCACGGCGACGGCCATGGCGGCAGGTTCCAATTACGACGGCCAGAGTGCCGTCGGTTACTACCCAGATTTCGTACCGGGATCAGTGAAAACATTCGTGGTTCATCGCTACCGTCACATAAGAAAGAAAAATGTGTACGAGGTCCACCAGATGTACGAAACATCATTTCAAACGTTATCTGATAGGCCCTTTAAAGAAGCCCCTTGGCCGTCTGTTGACGCCGTTGCTCACTACGTTGATAATGATCACGTCTTCTGTCTCCTATATCGCGAGATGTGGTTCCGGCATCTGTACGCTCGTTTGTCGCCTACTCTTAAGCAGAGAATTGATAGCGGGGAAAATTATTGTAGCCTTTTTCAGGTTGTGTTGCATGGAGTAGTGAATATGCAACTGCCGAATCAGTGGCTATGGGATATGGTGGATGAGTTTGTTTATCAGTTTCAGAGCTTTTGTCAGTACAGAGCTAAGATGAAGAACAAGAATGAGCAAGAGATTGCCCTATTGAAGCAAAATGATCAGGCCTGGAATGTTTATGGAGGGCTCAACTTCTTGCAAGCACTTGTTGAGAAGTCAAATATTATTGAGATTTTGGAGAGGGAGAAGGGAGGCCTTGAGCAATTTACTGCTACTGATGGCTATGATTATAATGGTGGAAGTAATGTATTGAAGGTGCTAGGATATTTCAGTATGGTAGGTTTGTTGTGAGTTCATTGTCTATTAGGCGACAATCACACTGGCCTGAAGTGCTTGCTTCCAATAGACATTAGTCAACAAGGTGTCTACACCAGTGTTATCGGAAGCCACATAACCACCATTTATCATTATGGTTTTGCCAATCTTATGTTGCGTAGGTATGTGGATGCTATCCGCGAGTTCAATAAAATTCTGTTGTACATATACAAGCCCGAGCGATATCATCAGAAATCTCCTCAATATGAGCAGATTCTAAAGAAGAATGAGCAGATGTATGCTTTGCTGGCAATTTGCCTTTCCCTTTGCCCCCAAGTGAAGCTTGTTGAGGGAACTGTAAATTCTCAATTGAGGGAGAAGTATGGTGAAAAGATGGGTCGCATGCAAAGATATGATGATGAAGCATTTGCCATTTATGATGAGCTATTCTCATACGCCTGCCCCAAATTCATTACACCTTCAGCTCCAAGTTTTGAAGAGCCCCTTGTAAACTACAACCAGGATGCCCACAGACTGCAGTTGAAGCTATTTCTGTATGAAGTAAAGCAGCAACAGCTGTTGTCAGGTGTGCGAACATTCCTGAATGTGTATTCAACCATATCCCTTGCAAAGCTTGCCAATTACATGGAGGTAGATGAACCCAATTTGAGGAGCATCTTGATGACATACAAGCACAAGACTCATTCTGTTGATTCTGAGGGAAAGATTATCTCTAATGCTGATGTGGATTTCTACATTGATGATGACATGATTCAGGTGGTTGAATCAAAACCAGTGAAGCGGTACGGAGATTACTTTTTGCGGCAAATTGTCAAGCTTGAAGGTGTGATACATGACATGAACCGGGTAAAGCTGGAGCGA
--
>comp13485_c0_seq1_m.6934_Y
TGTGGATGCTTCAATTCCATTTCATGCTTCTCTGTTTTTCTTTTGTTTTGTTATCTTCTTTCAAAATTAACCTCTTCAATGGCAACTCTTGGTGACATTGGGGTCTCAGCATTCATAAATATACTGACTGCTTTTGCATTTTTACTGGCTTTTGCTCTGCTCAGAATTCAGCCTGTCAATGACAGAGTTTACTTCCCCAAATGGTATATCAGTGGAGAAAGAAGCAGCCCAAGAACAAGAGGTGTTGCCAAATTTGTTAATCTTAATTTCACCACTTACTTCACTTTCTTGAACTGGATGCCCCAAGCCATGAGAATGTCTGAATCCCAAATTATTAGCCATGCTGGTCTTGATTCTGCTCTTTTCCTCAGGATTTACTCTCTTGGTTTGAAGATTTTTGTGCCCATCACCATTCTGGCACTCCTAATTCTAATTCCAGTCAATGTATCAAGTGGAACACTATTTTTCTTAAGGAAAGTACTTGTTGTAAGTGACATCGATAAGCTCTCAATATCCAACGTTCGTCCCAACTCCATTAGATTCTTTGTTCACACAGCCTTGCAATGCTTGTTCACGTTATGGACATGCTTCTTGCTTTACAAGGAATATGATATTGTAGCATCAATGAGGCTACGCTTCTTGGCTTCACAGCGCAGGCGTGCCGAACAGTTCACGGTAGTAGTGAGGAATGTGCCTCATGTTTCTGGTCAGTCGATATCAGATTCAGTGGATCAATTTTTCAAAACAAACCACCCAAATACGTACCTTTGTCATCAGGCAGTTTACAATGCGAATAAATTTGCAAAACTTGTGAGGAAACGGGATAGGCTCCGAAATTGGCTGGAGTATAACCAGCTGAAGTTTGAAAGGCATCCAGACAAAAGGCCCACCGGAAAGAGGGGATTTTTGGGACTTTGGGGCGAAAAAGTTGATTCCATTGAGTACTATAAACAGCAAATTATTGAACTAGAAAAAAAGATGGTTATGGAGCGCCAGAAAATACTCAAAGACTCAAAATCTACATTGCCAGTCACTTTTGTTTCATTTAATTCACGTTGGGGGGCTGCTGTGTGTGCACAAACACAACAAAGCAAGAACCCAACACTTTGGCTGACGAATTGGGCACCAGAACCTCGTGATATTTATTGGCGTAATCTGGCTATACCATTTGTTTCATTGAGTATCCGGAAGCTTATAATATCTTTATCGGTGTTTGCTTTGGTGTTCTTTTACATGATACCCATTGCTTTTGTGCAATCCCTTGCAAATTTAGAGGGTCTTGAAAAAGTTGCTCCTTTCCTCAGGCCTGTAATAGAGCTGAAATTCATCAAGTCATTTCTACAAGGTTTCCTTCCCGGTCTAGCACTTAAAATCTTTTTGTACATTCTACCAACGATTCTGATGATAATGTCAAAAATTGAGGGATACATTGCGGTTTCAAGTTTAGAACGTAGAGCAGCAGCAAAATATTATTACTTTATGCTGGTGAATGTTTTCTTGGGGAGCATTATAACCGGTACAGCTTTTCAGCAGCTGCATTCTTTTCTGCATCAATCACCAACCCAGATTCCGAGAACAATTGGAGTTTCCATACCAATGAAAGCTACCTTTTTCATAACATATATAATGATTGATGGATGGGCTGGTATAGCTGGTGAGATCCTCCGACTGAAGCCATTGGTGATATTTCATCTGAAGAACATGTTTTTGGTAAAAACGGAAAGAGACCGAGAGAAGGCCATGGATCCTGGTAGTGTGGACTTCCCAGAGACTCTCCCTAGCCTCCAACTCTACTTCCTCGTGGGGATTGTTTATGCAGTGGCTACTCCAATCCTGCTTCCCTTTATACTAGTTTTCTTTGCCTTGGCATACTTGGTTTATTGCTATCGGATAATCAATGTGTACAACCAACAATATGAGAGTGCTGGTGCATTCTGGCCACGGGTTCACAGCCGAATAATTGCAAGTTTGTTGATATCTCAGCTTCTATTAATGGGTTTGCTGAGTACGAAAAAGGCTGCTAATTCCACCCCTTTGCTGGTTATCTTGCCTATATTGACATTAGCCTTCCACAAATACTGCAAGAATCGCTTTGAACCTGCATTTAGAAAGTATCCGCTGGAGGAAGCCATGGCGAAGGACATAGCAGATCGGACTGGAGAACCTGATCTCAACTTAAAATCATACCTGGCCGATGCTTACTTGCACCCGATTTTCCATTCATTCGATCAGGAAGAAGAGTTGGTACAGGTGAGAGTTGACAAATGCCAATCAAATACTGAACCACAGCAAGTCGACTCCGGTCCTCATCATTTCTATCATTCTTCGTCGCCACCAAATGTGCATCATCATCTATCTCCGCCTCATCATTTCTATCATTCTCCGTCGCCACCAAACTGCATATACCACTCCTCCAAACCCCATTATCCCCATTATTATGACAATGAACCCTGA
--
>comp13535_c0_seq1_m.6964_Y
ATGGATTTTGGTGCTGTTGGTTTGGGGGGGTTGGTGGGTTCGGACACACCCACAACTAGTAGCAGTGGTTTTGGTTCTCTTGCTGCTACAGTTTCGGGTTCGGACCCTGACACGAAACACAAGTGGGACGGATCTGGGTGTATCAAGCAAGGAAGATCTTATTCTCCTGCTGATGAAGATGAATGGAGAAGCTCTAAACTGTCCAAAACTACGTCGATGAATCATTCACATTATAAGAATCATACTTTACTCAAATCTAATACTGCAGCTCCGTTCGCCGGCGATAATGGTCAGCAGCAGATGCTGAGCTTTTCTTGTCCTAAATCAGAGACTCAAATCTCTACGTTGCCTTACTTTCAACTCACTTCTTCTGCTGCCTATAATAGAAATACAGGGCACAACTATGGCAATTACAACACTGCAAATCTGTATGGAGTTTATGCGGATGCCAGAGGACCATTTACTCCATCTCAATGGATGGAGCTTGAACATCAGGCCTTGATCTACAAGTACATAACTGCTAATGTCCCTATACCATCTAATCTGCTTATCCCCATGAGAAAAGCTCTTGATTCTGCTGGTTTCTCTAGCTTCTCAGGCGGACTTCTCGGACCCAACCCATTGTCATGGGGTACTTTCCATCTGGGGTTTTCTAACAACACCGACCCAGAGCCTGGAAGGTGTCGTAGAACAGATGGGAAGAAACGGCGGTGCTCAAGAGACGCGGTTGCTGATCAGAAGTACTGTGAGCGGCATATGAACAGAGGCCGTCATCGTTCAAGAAAGCATGTGGAAGGTCAATCTGCCCATTCTGCTGCTGGTGCAGCTGTTACTACCACCACCACCGCTACTGCAAAGCCAATGTCCACTGCCTCCTCTTCAGTTTCACTGGTAGGCCTGCATAGTGGTGGAATTGGACAGCATCAGCAGCAGCGCAAGAACTTGCAGCCAGACAACTCATCTAATCTTTCTGCGACTGACGGGATGTTTCTTGATAAAGAAGAGAAGGTGGGTGAGCGGCTGCAAGATTCACCTGGGCTGTCGATGTTATCGTCTAACATTGACCTGAAATCTAAAGAAACCCCTTTCTCCATCTCAAAAGATTCATCGCATATTGCTTTTGGACTTGTCAACTCTGACTCTCTCCTGAATCCATCACATAATGGCCCCACAATAATTAATTGCAGAAACTTTGGTTCTTCTCATGATCTCACTGATCAGGAAACTGTTTCTCAACTTTCTGTTCGCCAATTCATGGATGATTGGCCGAAAAGTCAGTCTGATAGATCAGCTGTTTCTTGGCCTCAACTTGATGTGCAACCAGATAGAACCCAGTTATCGATTTCAATCCCCGCGGGCCATCATACAGATTACATGTCCTCTACTTCCTCTCCAAACAACGAAAAAGTAAATCTTTCACCGCAGGGACTATCATGTGATTTTGATCCGATACAGATGGGTCTTGGAGTTGGTAGTGTTATTGATGGTCATAATCGAAGGCAAGTGAATTGGATTCCAATCTCTTGGGAGGATTAAATGGGCGGTCCTTTAGGTGAGGTTTTGCATAATACAAGTAATAGTGCTTCGGAGTGTAAAAGTTCATCAGCACTGAACCTGATGACAGAAGGTTGGGACAGTAGTTCTCATGTAGGTTCATCTCCCACCGGAGTGTTGCAGAAGACTACGTTTGGTTCGCTTTCGAATAGCAGTGCAGGAAGCAGCCCGAGAACTGAGAACAATAAAACCAGTGAAGGGGCTAGTATGTGTACTGATCTATTGGGTTCGAGTCTTGTGCATTCAACTTCATTGCCTACCATGTAG
--
>comp13537_c0_seq1_m.6966_Y
ATGACGTCCTCATCTTTGCCTTCTGCTTTCCTGCCAACACTTCAAAGTTCCGATAAGCCCTTCAAACGCCGATCCTCTGTTGCCCCCATCACTGCTTCAGTATCTGAAAAATCCTCTGTTTCTAACTCACCTGTCTCTATTTCCTCATCAGAACCCCCCAAGCTTCCCATTCGTAAAATCCCCGGTGACTATGGCCTTCCATTCTTCGGTGCCATTAAAGACCGTCTTGATTATTTCTATAATCAAGGCAGAGACGAGTTTTTCAAATCCAGGGTTCAAAAGTACCAGTCCACCGTGTACAGAGTTAACATGCCACCTGGTCCTTTTATCTCTAGCAATTCAAAGGTGGTTATTGTTCTCGACGGGAAGAGCTTTCCGGTACTATTCGATGTGACCAAAGTCGAAAAGAAAGATCTTTTCACCGGCACTTACATGCCGTCTACTGATCTCACCGGCGGTTACAGAGTTCTTTCTTATCTTGACCCATCTGAACCAAAACACGCTCAACTCAAGCAATTCTTGTTCTATCTTTTAAAGTCTCGTCGCGATTATGTAATCCCTGAGTTCGCCGCTAGTTACAATCAACTCTTCGATGGTCTCGAGAAAGATCTAGCATCCAAAGGCAAGGTCAGTTTTAACGATCCCGGCGACCAGGCTGCTTTTAGCTTCTTGGGGAAGTGTTACTTTGGTGTTAATCCAGTCGATGGTAAGCTTGGAACTGACGGACCTTCGCTGATTACGAAATGGGTAGGGTTTCAACTCGCTCCGATTCTCTCTGTTGGCCTACCTGCATTTATTGAGGAGCCACTCATCCACACGTTCCGTTTCCCCGCATTTCTAAATAAGAAAGACTACGGCCGCCTCTATGACTTCTTCTCTTCCTCCGCCGGATTTCTGCTCGACGAAGCAGAAAAAATGGGTATTGCTAGAGAGGAAGCTTGTCACAATCTCCTCTTCGCTACCTGCTCCAATACATTCGGTGGCATGAAGATTTTCTTCCCTAGTATATTGAAATGGGTCGGCCGAGCCGGAATGAAGCTCCACACCGAGTTAGCTCAAGAGATCAGATCAGTACTCAAAGCCAACGGTGGAGAAATCCCGATGGCCTCTCTTGAACAAATGCCTCTGATGAAATCAGCTGTTTATGAAGCTTTCCGTATCGCCCCGCCGGTGCCAACTCAGTACGGGAAGGCTAAACGGGACATAATCATCGAAAGTCATGACGCGGCGTTTGAAATTAAAGAAGGGGAAATGATATTCGGCTTCCAACCATTTGCAACCAAAGATCCGAAGATTTTTGACCGACCCGAAGAGTATGTTGCCGACAGATTCGTCGGCGATGGAGAGAAATTATTGCAGCATGTGCTTTGGTCTAATGGGCCTGAGACGGAGCATCCCACCATTGGAAACAAGCAATGTGCCGGTAAAGATTTTGTCGTCTTAATGTCTAGACTTTTCGTCGTTGAAATTTTCCGGCGATATGATTCATTCGAGATTGAAATTGCTACGTCAGCGTTGGGTGCTTCTGTAACAATTACGTCCTTGAAGAGAGCAACGTTTTAG
--
>comp13601_c0_seq1_m.7003_Y
ATGGCGAACTGTCTTCGTACTGGTCCTCCATCGAGGCCTTCCCTTTCCGTTTCAAAAGGCTCCATATCGCCCCAACAATCGCCAACGGGTATAATATGCAGAGTACCCGTTTGTGTTAACGGTAATTTTTCTAAAAGGCCAGCAAGACTTGTTGCCAATGGCTCAGTTTGTGGAGGTAGATTGGAACAAAAAAAATACGCAAGGGATTACCAGCAAGGCAAAGTTGTTTGCTTGTTTGGCGGTAAAGATAAGTCTGAGGAAAAGAAGGAGCCATTGTGGTCTTTTGAGAAAGTAATGTAAAAATTCAAGGGGCAATCGGCGGAAGATGTTCTAAATCAGCAGATCAAAAAACAAGAATTTTATGATGGAGGCAGTGGGAAAGTTCCACCTCGTGATGGCGGTGGCAGCGGTGGGGATGGCTCCGGGGGATCTGAAGATGGAGGACCTGCAGGAGTTATGGATGAAACTCTTCAAGTAGTTTTAGCTACCATTGGATTCATCTTTCTGTATATTTACATTATCAATGGTGAGGAGTTGACTCGTCTAGCGAAAGACTACATCAAGTATCTATTAAAAGGTAGTCAGAGTGTCCGATTAAGGAGAGCAATGAACAAGTGGATAAAGTTCTACCAGCGACTTACAGAGGTAGAGTTGGTTGATAAGTTTTGGCTGGAAAAGGCAATCGTCAACACCCCGACTGTGTATAACAGCCCTACAAAGTACCGACGAATCATTAAGACTTTGCAACAATCAGTTGCTGATGAGTAA
--
>comp13631_c0_seq1_m.7016_Y
AAATTTGTAATACAGACTCCACTCTTCTATCCAGAGAATATATTTATTTTCTTCTTCTTGTGTGAAGATCAGCAATTAAAATTATTAATAAGAATGGCTATGAAACCCCAATTAATGACCGGATTAACCTTGCCATGGCAGCCACCGCCACACGCCTCCACTTCTTCTTCAACTAGTAATACTCTCTGTATGGTTAAGCCACCGCGTCTCACTACTTCCTTTTTCAGTGGCGGAGTTAATGCCTTAAGAGTAAAGATAAGAAATAATCCTACTGGTAGGCCCGACTGTTTTGGTCAAGGAGGCGGCCTTGGCACTCGTACGAACCTTTTTGATCGGTTTTCCAGAGTTATCAAGTCATATGCAAATGCAATCTTGACTGGTTTTGAAGACCCAGAGAAAATTCTAGATCAAACGGTGCTTGAAATGAATGATGACTTGACAAAAATGCGCCAGGCCACAGCGCAAGTTTTGGCATCTCAAAAGCGTCTGGAGAATAAATATAAAGCTGCAGAACAAGCCTCTGAAGATTGGTATCGTAAGGCACAACTTGCTCTTAAAAAAGGAGAAGAAGATCTTGCACGTGAAGCACTTGAGAGACGTAAATCATATGCTGAAAATGCTACGTCCTTGAAAGCTCAACTTGATCAACAAAGAACTGTTGTTGATAATCTTGTCTCTAACACACGGCTTCTGGAGAGCAAGATGCAAGAGGCAAAGTCTAAGAAAGATACTCTGAAAGCACGTGCTCAATCTGCAAAAACTCAAACTAAAGTGAATGAGATGCTGGGTAATGTCAATACAAGTAATGCTCTTGCAGCGTTTGAAAAGATGGAAGAGAAAGCTATGGCAATGGAATCAGAAGCAGAAGCTCTTGGCCAGCTATCTACAAATGAGCTTGATGGGAAGTTTGCATTACTCGAGGGTACATCAGTTGATGATGATCTTGACAATCTGAAGAAGGGACTTTCTGGTAGCTCAAAGAAAGGAGAGCTTCCTCCTGGTAGAACAGCGGCGACCAGTTTTCTCGATTCTGAGATCGAGATGGAGCGGAACGAATTGAGGGGTCGGAGGAAGGATTTTTAA
--
>comp13684_c0_seq1_m.7046_Y
ATGGCCGACAATAACGGCGCCGGTATGTATGGAGATTTTCCGGCGATTCAAACTCACGGTGGCCGGTTTGTTCAGTACAATATATTCGGAAATGTTTTTGAGATTACATCGAAATATCGGCCACCGATTTTGCCGATTGGTCGCGGTGCTTATGGTATTGTCTGCTCGGTGTTGAATTCGGAGATGAATGAAATGGTGTCGATTAAAAAGATAGCGAATGCGTTTGACAATCATATGGATGCCAAACGTACTCTCCGTGAAATTAAGCTTCTTCGCCATTTGGATCATGAGAACGTTATAGCTATTAGAGATGTGATTCCTCCATCTTTAAGACGAGGATTTACCGATGTCTACATGGCCATGGAGCTTATGGACACTGATCTTCATCAGATTATTCGATCCAACCAAGGTTTATCTGAAGAACATTGTCAGTACTTCTTGTATCAACTTCTTCGAGGTCTGAAGTATATACGCCCGCCAAATGTTATTCATAGGGATTTGAAGCCCAGCAATTTGCTATTAAATGCAAATTGTGACTTAAAGATCTGTGATTTTGGTCTAGCTCGGCCTACTTCGGAGAATGAGTTTATGACTGAATATGTTGTCACCAGATGGTATCGAGCACCTGAGCTTCTGCTCAACTCTTCCGACTATACAGCTGCGATAGATGTATGGTCTGTAGGCTGCATTTTCATGGAGCTTATGAACAGGAAGCCTTTGTTTCCAGGCAGAGATCATGTACATCAGATGCGCCTTTTAACCGAGCCTCCTGGCACGCCAACTGATTCAGATCTTGGGCTTGTCAAGAGTGACGACGCCAGAAGATATATCCGGCAACTCAGTCAATTTCCTCGTCAGCCGTTAAACCAAGTTTTCCCTCATATTAATCCACTGGCCATTGATCTCATCGACAGAATGTTGACATTTGATCCAGCAAAAAGAATTACTGTTGAAGAAGCATTAGCGCGCCCATCCCTCGAAAGGTTACATGACCTAGCCGACGAACCGGTCTGTGCAGAACCGTTCTCCTTTGATTTCGAGCAACAACCCTTGGGAGAAGAGCAAATGAAGGAAATGATCTATAGGGAGACGTTAGCACCCGATCCTGAGTATGCATAA
--
>comp13711_c0_seq1_m.7067_Y
ATGGCGAGGAATCAAAATGAGAGCAATAAGAGAGCAGCCACCTTCTTTGTAGCCACTCTTATCCTGCGGTTTACATCAGTTCTGTTTGAGATACTCTTCAATAAACGCAGAGCGCTGTCTTGGATCACCGCCGGAACTTTCTTCTTCCAAATTGCCAATTGGGTTATTCGATTTCTCGTCTCTCGTGACCCTCTCTTTGTCAATACTTCAGTTTCTTTACTCCACTCCACTATTACCTCTGTTTCAGTCGTATTCATTGTAGTTCACCAGTTTCTAAGAGATGGTTCGAGTGGTATGTTTGAGCATTCACAGCTCGTCGGAGGTACTTGGCAGTGGGCATGCCCTACTTTGTGTTTCTCATGTGGTTATTTTGCTTATGATCAGTTGGATATGCTGCTTTATCGATTATACAGTGGCTTTATCCCTTCCATACTCATGCACCATCTCATACTTCTCATTTGCTTTACGCCCGCTTTATATCGGAACGGCACTGTCAACTACCTTATTCTCACCCCGATTTGTGAGTTGCATTCGATCTTCTTACACGTGAGGAAAGCGCGACGGATGGTTGGTATTCGGGAAACTGAGAGCAAAAGAGGGAAGTTAGAATGGATACTTAATTGGGGGACTTTCATTTTTGCAAGATGTTTATGTCACACTCTAATCACGATCAAGCTACTTAGAGATGGTTCCAGGTTTTAAAAAGGTGAAGAATTGCCACGTGCTTTATTTGGAATGGCTGGAATGAATTTTCTGAATGTTGGTCTTGGGATTGATCTATTGAAAGCTTTTAAAAGAGAGAGATATGCTTTGATAAGTAATCATAATCGTCATGAATAG
--
>comp13770_c0_seq1_m.7109_Y
ATGGATGTTTCCTCAGTCGAGTCACATTCTGAAAGTCTAACTGACACTTATCCTTTATTAATGAAGCGACCCGGCAGTGTTAATAGTAGTAGCGAATACGTTATTGATATACCATATAGCAGTGATACTTCTCCATCGACGTCTCATGATAGAACTTCAAGTGGTTTGGAAGCCTCTACAAATGAGGACAGACCTAGTACAACTGGCGGGAGAACACAACCGCCACCTATTTCTCATCCTTCTGCTGTTTCGTCTAATAACAGATCAAATGCTCGTAGTTCATCTTTGATTAGGAGAAACGAAACTCGTCGACGTAGGAGTCCTTTAAACTCTGGTTTTTGGATTTCTGTTGAGCTGGTTCTTTCCGTAAGCCAGATTGTTGCTTCCATTATTGTACTGTCTTTGTCAAGGCACGAACATCCCCGAGCACCATTATTTGCTTGGATTGTTGGTTATGCGTCAGGGCGTATTGCGACTCTTCCTCTTCTTTATTGGCGTTACCGTCATCGTAATCAAGTTACAGAACAAGAGGCAGCTCAACCTCGTCAGGGTTCGCAACACTTCAGTATTCCTGAAGAGTCCATATCCATTTCAATCACCGGAAACTCAGAAGCAGCAGATCGTCGATCATCCACCACTTCACCTAGAAGTAGTCAAAATGCTGGAGCCGCGAATGCAAGACCCAAGACTCTGGTTGAATACTTCAAAATGGGTTTGGATTGCTTTTTTGCAGTTTGGTTCGTTGTCGGCAATGTGTGGATCTTTGGTAGGCATTCATCTGCAAGTGAGGCTCCCAACATGTATAGGTTATGCATAGTGTTTCTGACTATTAGTTGTATCGGTTATGCTATGCCCTTCATTCTCTGTGCCCCGATTTGTTGTTGTTTGCCCCGTATTATATCTCTTCTTGGGATTAGGGAGGATCTGGCACAGACCAGAGGAGCCACTTCTGAATCAATTGATGCCTTACCAACATACAAATTTAAGTTGAATAAAATCTGAAATAGTGATGATAGAGATGGCAACTCAGGTGCCAGTGATGGAGGAACTGTGGCTGCAGGTACAGAACGCGAGCGTAACATCTCAGGAGAAGATGCGGTTTGTTGCATTTGTCTGGCGAAGTATACAAATAACGATGAATCGAGGGAGCTACCATGTTCTCATTTTTTCCACAAAGAATGTGTCGACAAGTGGCTGAAGATCAATGCTTCATGTCCTCTTTGCAAGACGGAGGTCGGAGGAAGTATCATGGGCTCGCTGTCAGGGTCAAATTCTGTCCAACGACGGGTTGAAGGTAGAGTTGGTAATGGCTTTGGGGGGACCATGTTTTAA
--
>comp13844_c0_seq1_m.7152_Y
ATGAAACTTCTAAACTTAACTTTCCTTTTCCATTTCCTGCTATTAGCATTTTCCGGTGCTTCAGCAGACCATGACTCGCCGTCGGGAGGTTCCACAATCATCTTCGGTGCACTGGGCAGCAGAGACATTTATTCTTTTGATATCTTCACTCTCCCTGCTCCTTCTACAACCGATTCACTGATTACCTCATCACACAAATTGCAAATTACCGACGCAAAATCTTTCAATTTCAACGGTCATTTTCCCTCTCCGTCGGCATCAGCCTCTCTGCTCTCTCTTTTCCCCAATCAAACCCTAATTCAATCCTCCCCCTCTCAACAGAATTCTACCTCTATCAGCGTCGTTTATGCAACCGAACGCGACGGATCGCCAGTCATCTACTTTGATGTACTTTCTTATGATAACTCTCTGAGCACCGATTCAAGGTCAGCTCTTGAGTTTCGAGATCGACGAATTCAAATTCCGTTGTTGAAGGGGAATGAGGTTGGGCGTTCGTTTAAGGATAAGCCGAGTTTGGTTGGTGATTACTTAATTTATGTTTCAACTCATGAAGATCCGGGCAAGCCCAGAGCCAGCTGGGCTGCTGTTTACTCAACCGAATTGAAAACAGGGTCGACTCGGCGTCTCACTCCTTACGGAATTGCTGATTTTAGCCCTTCCGTTTCTCCGTCTGGGGTTTATACAGCTGTTGCATCTTACGGTGAACGGGGGTGGAATGGTGAAGTTGAAGTACTGACTACTGATATCTATGTTTTCTTGACTCGTGACGGCTCACAACGAGTTAGAGTTGTTGAAAACGGAGGTTGGCCCACCTGGGTCGACGAGTCGACGCATTATTTCCACAGAAGAAATGAAGCAGATGGATGGATAAGCATTTACAGAGCGGTTTTACCGACTTCTGGTTCGATTTCAACTGACTCAGTAATCGTTGAAAGAGTGACGCCACCTGGGATTCACGCGTTCACTCCCGCTACTTCTCCAGGTGATAATAAATTCATAGCAGTAGCTACTAGAAGAGCCGGTCCAGATTATCGTCACATAGAGCTATTTGACCTTGTCAAAAACGAGTTTATTGAGTTCACTCGGTTGATATCCCCGAAAACCAATCATTTTAACCCGTTTATCTCGCCTGACTCGGGTCGAATTGGGTATCATAGATGTAGAAGTGCGTCCAATGGTAAAAGTAGTTCCCGGTTCATGCTAGAGAATCTAAAGAGTCTAGCACCTGAAATTTCGCTCTTTAGAATTGATGGGTGGTTTCCTTCTTGGTCACCGGGTGGTGATCGTATCGCTCTTGCTAAATTTCCGGGTCTTTATGTGGTGAACCCTGACGGTTCTGATAGGCGTCAAGTTTATCCCCGTTTAGCATTTCCCACAATTTGGGACCCGGTTCGACCAGGGATTATATACTCCAGTACCGGGGCTGCTTTTGGTAGTCCCACCACTGAGGTTGATATAATTGCAGTTAATGTTGATGAACCGGATAGTTACAGAAAGCTGACTACTAATCGTGATAATAATGCGTTCCCCGCTGTTTCACCCGACGGGAAATGGATTGTCTTCCGGTCTGGTATTTCGGGGTACAGAAACTTGTACTTAATGGACCCTGTCGAAGGCGAGAAAGGCGGAATCATAAGGTTGACAGAAGGTCCGTGGGACGAAACAATGGCTGATTGGTCATCAGATGGGGAATGGATGGTGTTTTGTTCGGATCGAGCAGACCCGGGGGCCGAGAGCTTTGATTTGTATTTGATCCATCCAAATGGAACAGGGTTGACACGATTGTTTACAAGCGGACCAGGCGGAAGAAGTAACCACCCGTACTTTAGTCCGGACGGGAAGAGCATTGTGTTTACCACAGACTATGCTGGACTATCAGCAGAACCAATCTCAAACCAACATATGTATCAACCGTATGGAGGGATTTACATCATAAATGTGGATGGATCTGGTTTAAAACGGTTGACCCGTAATTCATTTGAAGATGGAACTCCAGCAGGGGGTCCTAAACATCTAGAATCAGCAGACTTGGTGTGGCCGAAATATGGACTAGGATCGAAATGTTCGTTTAAGGATGCAGGCTGGACCTGGCTCAAGAAGCATAGCCTTGAGGTTGAATCACCAGCGTCGAGCACCGTTCAGGGCGGGGCATAG
--
>comp13847_c0_seq1_m.7154_Y
TCTTTTCTTGCTTGCCAAACACAACCAATGAAACCTATGGCTATGGCTGCACTTCCTCTTCTTTTGCATTTCTTACTCCCTATACCCGCCGCTTTGGCTGCCGGCCATGATTCACCGGCCGAAAACATCCTCTTTGCTTCACTCGCCAGCAGATCAAGTTACGCTTTTGATATCTTCACTCTTCCCATCGCCAATGCCAACAAATTTCTGAACCCATCACATGAAACCCAATTAACTGACGGTACGTCACTTAATTTCAATGGTCATTTTCCTTCTCCCTCCTCATCCGCTTCTCTTCTCTCCTTTTTGCCCAATCAAAACCTAATTCGTCAATTCTCCTCTGCGCCACCACAAAATTCATCGCCTACGAGCCTTGTCTACGTCACTGAACGCCGCGGATCGTTGCGTATTTACTTAGACGTTGTCTATTACGGCAATCAGACTACGCGAAGCACCGGATTAAGGCCGGCTGTTGAAGTTTCTGATGGTCGTCTTCAGTTTCCTTTGTTGAAGCTTGAAAATGAAGTTTCCATGAAGGATAAGCCAACTGTAAGTGGAGATTGTTTAATTTATGTTTCAACTCATGAA
--
>comp13860_c0_seq1_m.7165_Y
ATGGCGTTGCAAAATATTGGTGCTTCAAACAGCGAGGATGCTTTCTATAGGTATAAGATGCCGAAAATGATAACCAAGATTGAAGGTAGGGGAAATGGCATCAAAACTAACGTTGTTAATATGGTTGACATTGCAAAGGCCTTGGCTAGGCCTGCTTCGTACACCACAAAGTACTTTGGCAATGAGCTTGGAGCGCGATCCAAATTTGATGAGAAGACAGGAGTATCACTTGTGAATGGAGTTCATGACACTGTAAAACTTGCCGGGCAACTTGAGAACTCCATCAAGAAATATGTTCAGTGCTACAGTTGTGGGAACCCCGAAACTGAGATAATTATTACAAAGACACCGATGATCATCCTGAAGTGTGCTGCTTGCGGTTATCTGTCTGATGTGGATATGAGGGACAAGCTTACAACATTTATTCTCAAGTGCCCACCTGAACCGAAAAAGGGTTCCAAAGACAAGAAGGCTATGAGGAGGGCTGAGAAGGAGCGGTCCAAAGAAGGTGAAGCTGCTGATGAAGAGCAGAAGAAGCATATTAAGAAGGAGACAACAAAGAAGAAAGCCCCCTCTAGCTCCAAGGATAATGCAAAAAGTACTTCATCTAAGAAGAAAGGCTATGGTTCAGATGAGGATCACTCCCCGACTCGCAGCGTGCCTGATGATATTGAACATGCAACTGCTGAAGATGATGACGACGAGGATGATGATGTCCAGTGGCAAACAGATACTTCACTGGAGGCAGCTAAACTACGTATCCAGGAGCAGCTGAGTAACGTTACTGCAGATATGGTAATGTTGTCTACCGATGAAGAAAAGGCAAAGTCGGGGAGGAAGTCTCCAGAACGCGAAGTTAAGGTTCATGAGAATGGCGGCTCTAAGGGTAATGGAGTTGAAGAAAGGCTTATTCATGAAATAAAGGCGTATCTGAAAAAGGGTTCTGCACCAAGCCAGCTGAAATCATTCTTGAGTTCGTTATCTGGGACATCTCAGGAGGTGACAGATGCTTTATTTGCTGCCCTGTTCGAGGGTGTTGAGAAAGGGTTTCTGAAAGAGGCCACCAAGAAGAAGAACTACCTTGCAGCAGCCGCCACTGAAGAGGAAGGTTCGCAGATCAATATGCTTCATGCCATTGAGTCTTTCTTTGGTAAGCTTGGCCCTGAGGGAACTAAAGAAGTAGCATTGGTCCTGAAGGTGTTGTATGACAATGATGTTCTGGAAGAGGAACGGATCCTGGGATGGTACCAGAAAGGTGCTAATGGCATTAATAAAAACTGCGGGGTTTGGAAGCATGTTAAGCCTTTTGTTGAGTGGTTGGAGGATGCAGAGCCTGAACCTGAAGAAAAGTGA
--
>comp13878_c0_seq1_m.7177_Y
ATGCCCATCCTCCACTTCTCATCCAGCCAACAAACAAAAATGTCTACTCCTACTCCTCTACTTCTCTTCTTCACTGCTCTTTTTACCATTATCTCCTTCGCCGGAGCACAGTCGCCGCTCTTTCTAACCCTAGTCAACAACTGCCCCTACACTATCTACCCAGCCATCCAGCCCAACGCCGGCTCCCCCGTCCTCGAAAAAGGCGGCTTCCCTCTCAACCCCCTAACCCCCCGCTCCTTCCCCGTCCCCAACCACCATTGGTCCGGTCGGATCTGGGCTAGAACCGGCTGCTCCCACCACAACGGTTACTTCCACTGCGCCACCGGAGACTGCGGTCGCCGAATCGAATGCAACGGCCTCGGAGGCGCCCCCCCCGCAACTCTAGCTCAGCTCACCTTCCACCATGGCCATAATGACTTCTCATCTTACGGAGTCTCTCTAGTCGACGGGTTTAACATTCCGATGACGGTTACTCCCCATGAAGGTAAAGGCAACTGTCCTGTAGTTGGGTGCAGAGCGAATATTCTTGCCACGTGTCCGGAGAAGCTGCAGATGAGGTACCCCGGCGGTCATGGTCCGGTGGTGGCGTGTAAAAGTGGGCGTGAAGCGTTTGGTACAGATGAGCTGTGCTGTCGGAATCACTATAACAGCCCACAGACATGCAGAGGTTCGAGTTTTTCAGGGTTTTTCAAACATGCTTGTCCCGCCACCTTTACTTATGCTCATGATAATCCTTCTCTGATGCATGAGTGTTCTTCGCCGCGTGAGGATAAAGTTATTTTCTGTCATTAA
--
>comp13907_c0_seq1_m.7196_Y
ATTCTTCTTCTCCTCCTCCCTTTTTCTCACACAGATAATCTCCAAATCGCTATGCCCACAAACGAAGGTTTTTCAGGTGTATCTAATTACTATGTTTTCAAGAGTCGGTTACAAGAATATGCACAGAAAAAGGGACTTTCTACGCCCGTGTACGAGACAATTAAAGAAGGCCCTTCATATGAGCCTTTCTTCAGGTCCACAATGATTGTCAATACGGCTAGATATGTGTCCCTGCCTGGCTTTTACAATCGCAAGGCTGCAGAACAGTCTGCTGCAGAAGTTGCTCTGCAGGAGTTGTCTAAATGTGATGAAGTCGATCACACTATTTCTCAGCCTGTTAATGAAACAGGACTTTGCAAAAACTTGCTTCAGGAATATGCACAAAAAAAGAACTACGCAATTCCTGTGTACCAGTGTCAAAATATTGAATCTCCAGGCCGAGCAATGCCTTTCCAATGTAATGACGATATTGGGGGGATTCAGTACATCGGGGTATCAGCGGGAACAAAAAAGGAAGCAGAAATTAAGGCTGCTAGAACTGCTTTGTTAGCCATGCAGTCAAGTGGTTCAGAGTCATCTAATAATACAACTGGTATGTGTCAGTTAACAGTAATACCATTCAGAAAGAGGGTCCCGGAGACTGCTCCAATCTTAGAGGAAGCTGCACGTCTTCCAAAGGCAAAAAAGGCCCGAGTCAAAAGGAAAACATTTAAAAAGAAATTCCCTAGAGACAGAGAAAATCACAAACACGGTGAAAGTGCAGTCGATCCTAGTGTTATTACCATTGGACAACCAAGATCAGAATCAGATCATACTGGTATGTCTGTAGTTCAAGGAACTTCTGGGAGAATAGTTCCTGAGTCGAGCCAAAGAGAAACAACAGAGGCTACTGGTGCTTTGACCTTCCATTTATCTAGTGATTTTACGAATGGAGTCTCAACAACAATGGCTTTTGATCAATACAACTGTGTAATGCCCAGGGGAGTTGCTTGCGAACCAAATGCAGATGCTACTATGATTTCAGGAGCTAGCCCGGCTTCTGAGATAGAATTAGGGACTTCAACGGGCAGGGCTGGCCTAAATCCAATGGGGGAGGAATGGAAGCTGGCGCAGACGATGAACAGCATTTAG
--
>comp14068_c0_seq1_m.7313_Y
GAAGGGCATGTTAGAGTTGCTAAAGAGTATTTTGATAGAAAAAAGCAAATGGGGCCTTCTTGGGCTCCGTCTGTTCGGATGTATAATATACTACTGAATGGATGGTTTCGGTCAAGAAAGCTTAAACATGCGGAGAGGCTTTGGTTTGAAATGAAACAGGAGAATGAGAGACCGAGTGTTGTGACTTGCGGTACTCTGATTGAAGGGTTATGCCGAGTGCGTCGTGTTGATATGGCGGGTGGGTTGTTTTAAGGTATGAAAAAGGAAGGTATAGAAGGAAATACAATTGTGTATAATCCGATTATTGATGCATTGGCTGAAGAAGGAAGGTTTAAAGAGGTATCTGGGGAGATGGAATATCTGTTGCAATCTGACTCTGACCCCACTATTTCTACGTATAATTCTTTGGTAAAGGGTTATTGCAAGGCTAGGGATCTTGTTGGTGCTAGCAAGGTACTGAAAATGATGATTAGTAGGGGGGTTAACCCAACCCCTACAACATATAATTATTTCTTTAGGCATTTTTCAAAATTTGGGATGATTGAGGAGGGAATGAACCTTTATACTAAGATGATCGAATCTGGATACATTCCGGATCGGCTAACTTTTACTCTTTTGTTAAAGATGTTATGTGAGCAAGAAAGGCTGGACTTGGCTTTTCAGATTAGCAACAAAATGAAAGCTAAGGGATGTGAGATGGACTTAGATACTAGCACCATGTTGATTCATTTGTTCTGCATAGCGCATAGATTCCAAGAGGCGTTTAAGGAGTTTGAAGACATGTTACGGAAGGGTATAGTTCCTCAATATCTTACTTACCAGAGGCTGAGCGAAGAGTTAAGAAAGCGAGGGATGGTTGAAATGGCGCGGAATTTAAGGGATTTGATGTTCTTCATCCCTCGTTCAATGAACTTGCCCAATTCATATAGCGTAGAAGCGGATGCACTGCTGCGTGCAAAGAGGGCTTCTATATTACAGAAAGCTGAAGCAATGTCTGAAATACTGAAGACTTGTAATGATCCGAGGGAACTTGTTAAGCATAGAAGCTCGTCACAAAGTCCGCCATCGAGGGCAAACCGGTTGATCGAGGATATTAAAAGAAGATGCAACATGACATGA
--
>comp14099_c0_seq1_m.7344_Y
ATGGCTTCATTTCGTCTTCCATCGACAACTCTACACTTATCCGCTACTGATAATCATTATAATCATCAAAAACTCTCCTGTTCTTTCCATAAACCCATTACCCAATCTAACAACAAAACCTTCTCTCATTTAATTTCTCAGTTTCCTATTGTTCTTCCAATTAGAACCAAAAAATGGTGTCGCTTCACTGTAAAATTATCCTCTTCTACAACTCAAGACCCAGTTCTTGAACTCCAATCGAATACTCAGAATGAAAAAGAAGAAGAAGAGTTTTCAACAACAAGAGTGCTTGCTGCCAATGTTCCTTGGTCTTCTACTCCTGAAGATATCCGTGCATTGTTTGATCCATTTGGAACTGTTGTAGATATTAAGCTATCTATGTATAACAAAATCAGAAACAGAGGATTGGCTTTTGTCACTATGGGTTCTCCTGAAGAGGCAGCAGCCGCTATTACAAATCTTCAATCTTATGAATTTGAGGGCCCCACTTTATTTATGAATTATGCTAAGATTAAAAAGAAGAAACCTGCACGGCCATCAACACCAAAGCCAGTATCAACATTTAATTTGTTTGTAGCAAATTTGCCATTTGATGCTAAGGAAATAGACCTCAAGGAGTTTTTTAAATCTGAAGAAGCTGATGTTGTTTCCGCTGAAATTATATATCGTAGTCATGACAAGATTCGAAAGCCATCCGGGTATGGTTTTGTTGCCTTTAAAACTAAAAAAGATGCTGATTCTGCTCTTTCTGCTTTTGCAGATAAGATGTTTATGGGAAGGCCAATTCGAGTGGCTCCTAGCAAAAAACTTTCGAGAGGACCAAGAGAAGAGGGTGAGCAATCAGACGATACTTCAACTGAGGGGAACTCGGGAACGGAGCAGGCAGATGCAAGCAACGACAGTTGA
--
>comp14238_c0_seq1_m.7469_Y
ATGGAAATCCAAGAAGTATCGAGCACCTCAAATCTAGCAGTTGGTTTAGGTGTAGATGATGACGTCGACGGTGAGAGGAGCAGCATCAATAAAGATCGAGTTCGCGTCAAAAGAAAAACGTTGAAAACAGTTCTTGAGCAGTGCCAAAGAGCTCTGGAATTGCTTAGAAACTCCGATGTTGATCTTCTTAGTGACGATGATGATGATGACGACGACGACGGCGATAAGCCGAAAGACTCCAGTTCAGAGAGTTCTTCTTCTGCGCCTCCTGTAGATAAAGAAGCTTATGAGTTATGTAACCTTCTCAGATCGAGAGTTGAATGTGCTGCTTTCCTAGAAAAGCTAGAGTTTGCTCAAGTGTCTGTTCCACAAAATATAGCTGAAGATGGTAATTCATGGGACGTGGTCAGTGCAAATGATCTATGGGTAAATGAAAATTCTGTTTCAGATGGTTAAGATGAGTTTCTTTTTGTTCGGCAAGAAGACATAGTAGAGCGCATTGCATGCTTCACAGCTGCTTATTTGTATTCCATTGAACAGACTAAGGACTTGACCCCTAATCAACTTCAGAAAGCTCTCGGCAAGACATTCTCAGTTAAAAAGAAGAAAGGGAAACTTCGGAAGGCATTGGATGGAAGCAAAGTCGTCTATAATGTAGCTTCCTGGGGAGCAACTGCCATTGGGTTATACTAAAACCCAGTTATTGTTAGAGCAGCTTCAAAAGCATTCTGGATTTCTTGCCATGTTATATCGAAGCTCCTCTGA
--
>comp14243_c0_seq1_m.7471_Y
ATGGACCTCCGTGAATCGATCAAGAACCAAACCGACGTCGCTTTGGCTCTAACAAAGCGCGTTCTGCTAACGGAAGCTAAGAGCTGTAACTCAGTGTTTTCACCACAGTCGATTCAGGTGGTGCTTGGGCTTATTGCCGCCGGCACGAAAGGCGCAACACTTGATCAGTTGCTTTCTTTTCTCAAATCAAAATCAAATTACGAGCTCAATTCGTTTTCTTCGGAGCTTGTTGCCGTGGTTTTCTCCGATGGAAGTGCCGCTGGTGGGCCTCGATTGTCTTTTGCTAATGGAGTTTGGGTTGATAAGGCCCTTTCTCTCAAGCATTCTTTCAAACAGATTGTGGACGATGTTTATAAGGCTGCTTCTAGTAATGTTGATTTCCAGACCAAGGCTGTTGAAGTGGCAAATGAAGTAAATGCGTGGGCTGAGAAGGAGACCAATGGCCTATTCAAAGGGGTTCTTCCTTCTGGTTATGTTGACAGTCCAACCAGACTCATATTTGCAAATGCACTCTACTTCAAGGGTGTTTGGAATGAAAAATTTGATGCTTCTACTACAAAAGACCATGACTTTTACCTTTCGAATGGAACTTCTCTTCGTGTGCCCTTTATGACTAGCAAGAAGAAGCAATTTGCTCGTGCCCTTGACGGATTTAAAGTCCTTGGTCTTCCTTATGTCCAAGGTGAAGATAAACGCCAATTCTCCATGTACTTGTTCCTTCCTGACGCAAAAGATGGCCTGCCTGCTTTGACTGAGAAAGTGGGTTCTGAATCCGAGTTCTTGGATCAACACATTCCGCGGCAGCTGGTTGAAGTGGGCAATTTCTGGATTCCTAAGTTTAAGATCTCCTTTGGTTTTGAAGCTACCAAAACTCTTAATGGATTAGGACTGGTGCTGCTATTCTCTGGGGAAGGAGCTTTGACTGAGATGGTGGAGTCCTCTGTTGGGCAGAACCTATATGTATCAAGCATATTCCATAAATCATTCATTGAAGTAAATGAAGAAGGCACAGAAGCTGCAGCTGCTTCTGCTGGCGTTATAAAATTGAGGAGTCTGGCTGTTTTTGAGAAAATTGACTTTGTAGCTGATCATCCATTCTTGTTCATCATCAGAGAAAACATAACTGGAATGGTCATGTTCATCGGCCATGTGTTGGATCCCCCACAGACCAATTAA
--
>comp14277_c0_seq1_m.7494_Y
ATGAATTTAAAGCAGTTGGTTAGTAGGAAATCAGTCAACACCTTATCAAGATGTAGTGCAAGATTATTGTCTCTCTGTCCTAATTACAGTTACAGAGATTTCTCTACTGTTGATCACAGAGTTCTTTTGCAAAGCCCTAAATCCTTGAAACATGGAGTCTCCTTCAAGAGGTTTTTGCACTCTGCCCAGCAACCTAGAAAACTAACTGAATTGAATTTTAATCCAAAATTCAATTCTAATGATTCTGAGGAGGTGGACAGAAACATGAGCGAGTTCTTGTCTCTGTTTGTGTATGTAATGCGTGGGAAGCTATCTGATGCTTATCGAGATTTTGATAAACCGGCGATTGAAGGCATGCTTTTGATTATAGTTGAGAAAGTTGTGGCAGATATGGAAAAGGCTAGTATTCAACAGATGGTTGGTGCATCAGGGGCTGCCCTGTCGCAGGACTTTAGCGACGATTTGCGGAGGACTGTGTGGGAAGGGAGTAATTCGGTGTTGGAGGAAATGGAAAAAGAAAGAAAGAAGCAAAAGATGAAGCAATTTTTGCAGGATGAGGAGATGAAGAAAATGTGCAGGTTTTCTGGTGAGATTGGTATTATAAGGGATTTGCTTAGAGAGCTTAGGTTTAAATGGGCTCGTGAAAAGATGGAGGAGAGTGAGTTTTATGCAGGTTTAGAAAAGCTTAGAGAAGAAGAAAAAGCCCTAGATAAAGAGGAGACAGATGCTGAGAGTACTGATCCCATGGGCGAGGAGAAACCAAACATCGCAGCTCTTCCTAAGAGACATGGAAAGATAAAATATAAGATCTAAGGACCTGATCTTTCTAATCCAAAGTGGGCTGAAGTTGCCAATAAGATTCATGAAACAGGAGAGATCCTTTGGCCTCAGGAAGCTAAGCCAATACAAGGAAAATGCAAACTGGTCACTAAGAAAATTCTTTCTCTGAAAGATGAGGATGATCCCTCTCAATTGCTTGCTGAATGGGTAGAACTTTTACAACCAAACAGGATTGATTGGATGACTTTGCTTGATAGGTTGGAAAAACAAAGTTCACAATTGTACCTTAAGGTAGCTGAAAATTTATTGAGTGAAAAATCTTTCCAACCAAATGTTCGAGACTACTCCATTCTTATTGACGCTTATGCTAAGGAAAACCGTTTAGAAGACGCTGAGAGGATTTTAAAGAAAATGATTGAAAATGGCATTGTGCCTGATATTTTAACATGCACAGTGTTGCTGCACATGTACAGCAAGGCAGGCAATTTCGACCGTGCTAAAGAAGCATTTGAAAGCTTGAGGAGCCATGGTTTCCAACCAGACATGAAGGTGTACAGTTCCATGATCATGGCATGTGTAAATGCAGGGCACCCCAGATTGGGGGAGTCATTGGTGAGAGAGATGGAAGCAAGAGGCATCAAACCGACGGAAGAGATTTACATGGCGTTGCTTCGCTCATTTTCCAAACATGGCGATATCAACTCATGCAATCAAATTGTGAACGCCATCCAAATGGCTGGCTTCCAGCGGGGTTTGGAATCTTATACATTGCTTATTGAAGCACGTGCAAAATCTGGTGATACTGACGATGCAAGGATGATTTTTGACGACATCATAAAAATTCGAAATTTAAGGCCTGATGATAGGTGCACTGCCGCAATGATTGCAGCTTATGAGAGGGAGAATTTGTTGGAAATGGCTGTAGACCTTTTATTGCAGCTTGAGAAGGACGGGTATCAACCAGGGCTTGCTACTTACACCATACTTGTTGATTGGTTGGGTAAATTACAGTTGGTTGATGAGGCCGAGGAGGTACTTGGTAAAATTGCTGTGCGGGGCGAAACGCCCTCTTTCAAGATTCAAGTAAGCCTTTGTGATATGTACGCAAGGGCTGGAAATGAGAGAAAGGCTCGTCAAGCCCTGGGAGCCCATGAAGCTAAGAAGGAGCAGTTAGGATCCGACGGTTTTGAGAGGATTATAAATGCGCTTGTTTCTGGAGGCTTTGTGCAAGAAGCTAGAAAGCTACATGAACTCATGGAGTCCCAGGGCTATACTGCATCAGAGGGTCTAAAGGTGGCCTTGATGGCATCCCAAACTTTCAGCCGGGAAGAGCTAACAAAATGA
--
>comp14339_c0_seq1_m.7544_Y
ATGGATGTTGAAGAAGTTTCCGCCGTCATGGAAGCGCCTCCGGTGAGTAACGCCGCCACAAAAAGAGCCTTGCTGATTTTGAACGGCATCCTTTTAGTTATAGGCAGCTGTGGTGCTCCTTTATCAATGCGTCTCTACTTCGCTCACGGAGGCAAACGCGTGTAGTCCGTTTCCTTTCTTCAAGCCAGCTGTTGGCCCCTCATTTCGTTGATCCTCTTCGTAATCTGTCTTCGTCGCCGTTACATTACTAAACCCGCGGCGGCCGCCGCCGTTGTAGGGCCACGTCTGCTGATTGGGGCGAGCGTACTGAGCACCGTTACAGGTCGGGAATGTTTTTGCTTCAGTTATGCAGTGTCGCGTCTCCCCGTTTCGACGAGCGTTTTGATATTTTCCACACGGTTGGTTTTCAATGCTGGTTTCGCTTTTGTTTTAGTTAAACAGAAGTTTACCGCTTTCTCTATAAACGCCGTCGTTTTATTGAGCGTTGGTGCTGGTATGTTGACCTTGCATTCTATTAGTGACAGACCTGATGGAGAATCGAATAGAGAGTGCATTACTGGGTTTGTTCTATCTGCTCAGACTGCAGTTTTAGACGGACCAATATTTCCGTGGGTGGAGTTAAATTACAAGAATTCCAAGCGAGAAATTAGCTATGCTCTGGTTTTGCAGTATCAGATGGTGCTGTGTATCTTTGCTACTCTCTTTTCTGCTGTTGGCTCATTTGTTAACAATGACTTTCAGGTGATTTCAAGAGAAGCAAGGGAATTTGAAGTTGGAGCAACAAAATACTATATGACATTGGTGTGCATTTCAGTTATAACTCTGTGTTACTTCATGGGATTCGCAGGGGTCATTTTTTGTTCATCTTCTTTACTCTCAGGAATCGTGCTAGCCGTTAGTCTTCCACTAACATAGATGTTGGCAGTAATTTTTTACCATGAGAAATTTCAAGCTGACAAAGGTATTGCTCTTGCTCTTTCTCTTTGGGGATTTATTTCTTACTTCTATGGTGAGCACAAACACAGCAATATTGTGCAGAATCCTACTCCGGAAACAGAAATTTCTCATTCTTCTACTCCAATATTAAACGTTTGA
--
>comp14483_c0_seq1_m.7633_Y
ATGCCAACAATTTTGCTAAGAATTTCCATTCTTTATAACCTTCTCAATTCTTTCATCGTCTCTTTACTCCCTAAGAACAAGCTTTTCGCCCTCCTCTTCCCCTCTAACCCCTGTTCTAATTTCACCGCCTCCCACCAAGAACAAGAGCAGGAGCAAATTCAACCGCCCTCTGCTTCAAATTCTGTCACAATGGAGTCTCCATCCACTAATAAAGAGCCAAAAAGGGTATTTCAGATGTTCGACAGGAACGGAGACGGCCGAATAACGAAGAGCGAGCTCAATGATTCCTTAGAGAATCTTGGAATTTTCATTCCGGATAAAGAACTGTGTCAGATGATAGACAATATCGATGCGAATGGCGACGGGTGTGTTGATATCGAAGAGTTTAGCGGGTTGTATCGGTCTGTGATAAGGGACGAGCTGAAAAATGATGAAGAAGACGATGAAATGAGAGAAGCTTTCAATGTGTTTGATAAGAATGGTGATGGGATTATCAGTGGCGATGAGTTGAGATCTGTTTTGGATTCTCTTGGACTTAGACAAGGCGGATGTGCTGAGGATTGTAAGAAGATGATCATGAAAGTTGATGCTGATGGCGATGGTCTCGTTGATTTTGTGGAGATTAAGGAGGTGATGAAAGCTGGGGTTTTTACTGCTACTTCTTAG
--
>comp14497_c0_seq1_m.7644_Y
ATGCCAGCAGCTTCCCCTTCTTTCCCTTCTTCAGATGGCAGAGGCAAATGGAAGAGGCGAAAACGGGACCCTCACATCACCCGCAAACCTCCCAAACACGAAGAACCCGACGATGAAGACGAAGACGACGCCCTTGATGACGATATTAACAATCACGATTATGGCTCCGATGCTCCTACCCCCAGCCCCAACCCTAACCCTAACCCTAACCACACTCATTCCGATCTCCAAGCTGAACTGCTCCATGCGGGAACTGCGCTCTGCGTTTCTGATTTCCCTTGTGTAACGAAGCTGGGAGTTACTCGACCTCATGTCTCTGTTTCAGCTATTGCCGCTTTGGAGAGGGCCAATTCGAGCGGGGATACTTGTAGTAGTAGTAGTAATAGAGGGCAAGTGCCTAATCTGGAGAATGTGTCTTACGGTCAGCTGCAGGCGGTTTCTGCTGTGCCCGCTGAGGGTTTTACGGGTGCTGATGATGGAGGGAACTCTGCTGCTGCTAATGTGGTTACTCCTCCTGTGATTATGGAAGGGAGGGGCGTTGTTAAACGGTTTGGGAGTAGGATTCATGTTGTTCCTATGCATTCGGATTGGTACTCCCCAGCCGCTGTAAATCGACTGGAAAGACAAGTGGCACCGCGTTTTTTCTCTGGAAAATCACCAAATCATACACCTGGAAAATACATGGAGTGTAGAAACTATGTTGTTGCTAAATACATGGAGAATCCAGAGAGGATGATCACTATTTCTGATTGTCAGGGACTGGTAGTTGGTGTTGAAAATGAAGATTTAACTCGAATTGTTAGGTTTCTTGATCATTGGGGAATCATCAACTACTGTGCCGAAGCACCAAGTAATGAATCTTGGAATGGTGGTTCTTACTTAAGAGAGGATCCAAATGGTGAGGTACAGGTACCTTCGGTTGCTTTAAAGTCAATTGATAGTTTGATCAAATTTGATAAGCCTAAATGTAGGCTCAAGGCGTCTGAAATTTATTCATAATTGCTATATCATGATGATTTCTCTGACCTGGACAACAAAATTCGAGAGCGTTTATCTGAAAATTACTGCACTTATCGTTCCCAGTGTCTACCTGGTATATACTATCAGTCACAAAGAGAGATTGATGTACTGCTATGCTCGAACTGCTTCCATGAGGGGAGGTTTGTGACTGGCCACTCAAGCTTAGATTTTATAAAGATGGATCCCACCAAAGATTATGGTGATTTATATGGAGAAAGCTGGAGTGATCAGGAAACACTACTGCTGCTTGAGGCGATGGAAATTTACAATGACGACTGGGGCGAAATTGCAGAACATGTTGGATCAAAGTCAAAATCACAATGCATCCTTCATTTTCTTCGTCTTCCTATGGAAGATGGCCTGTTGGAAAATATTGAAGTTCCTAGCAATTCCAAGTCGCCTAACCCATCAAAGAGAGATGATAATGGAAGACTGCGTTCATGTTCGAATGGTGATTTACCAGGATCCGGGGCCCAAGATGCTGATTCTAAAAGTCGCACTCCTTTTTTAAATTCAGGGAATCCAGTAATGGCATTGGTGGGATCTCTGGCCTCGGCAGTTGGACCAAGAGTTGCTGCAGCTTGTGCCCATGCATCCTTGGCAACATTGTCGGAGGACCATAGGATGAATTCAGAGAGATTACATGGTAGAGAAGGAAGTTTTCATGGAGAGGTTGCAAATTCAATTCAACAAAGAGAAGACAACCTCAACCGTTCATGCCTTCCAAACGAGGCAGATGGCGGCGCTTTATCTGAAGAAAAAGTGAAAGCTGCTGCAAAAGCTCGTCTTGCTGCTGCAGCAACAAAGGCTAAATTGTTTGCGGATCACGAAGAGAGGAGAATTCAAAGGCTATCTGCTAATATCATTAATCATCAGTTGAAGAGATTGGAGCTGAAGCTGAAACAGTTTGCGGAGGTGGAAACCGTACTTATGAGGGAGAGTGAACAAGTGGAGAAGACAAGGCAGAGGTTTGCTGCTGAGCGGGTCCGTGTTCTGTCTACCAGGGTTGGACCAGCTGGCAGTGCGGGTTCTCAAATGAATCAGGCAGGCATTTCTCCTTCCATGGCTAATAATAACATGAGCAGCAGTAGGCAACAAATCATGCCTCCGTCCTCTTCGCAACCAAGCATTTCAGCATACAACAACAATCAACAACTTCATCCCCACATGTCGTATATGCAACAACGGGGACAACAACAACAACAACCACAACCGCAGTCAATGTTTCCGTTAGGGCCGAGACTGCCCTTGGCAGCGATACAACCATCATCATCTGCTCCATCAAATGTCATGTTCAATGCCTCTGGAAATTCGCAGCCCAGTTCCAATCAAATGCTGAGGTCCGTATCAAGGCCTAGCCCCGGCTTAGGCTGA
--
>comp14501_c0_seq1_m.7647_Y
ATGGAATTAAGAGGTCAAGATACGTCAAGTTACAGTCATCAATCAACAGGTGTAGAAAGAAGAAGAGACGGGAATCATAACGGTAACAGTAATACGACTACTATTCTCACTTACACCCAAACCCTAGATCACCGTAGACAACCAAGATCCCCCGACTCAGATCGATTTTCAACTATTTCTAAAGGATCCAATTCCAAAATCAGGTACCGGGAGTGTCTCAGAAACCACGCGGCCAGCGTCGGCGGCAATGTTTTCGACGGCTGCGGTGAGTTCATGCCCGGCGGTGAAGAAGGTAGTCTCGAAGCTCTAAAATGCGCAGCTTGTGAATGCCACCGCAACTTCCACCGCAAGCAAGTGGACGGAGAAACTCAGTTTAGTCCCACATCAAGAAGAGCTAATGCTATGGTTCATAGTCTTCAATTGCCACCGTCATTGCCTTCTCCGACAGTGCTGCATCACCAAAGATATTCCATGGGGTTACACGGTAATACTAGTCCCACAGCGGATCCAAATCTTGTTCAGCCCATGACGGTGGCTTATGGAGGCGGAGGCACCGAGTCATCAAGTGAAGATCTTAACGTTTTCCAATCGAATGCTGACGGAGTACCGCCTCCACCTCCTCATGTTTTATCAAAGAAAAGGTTCAGGGCGAAATTTAGTCAAGAACCGAAGATTAAAATGATGGAGTTTGCAGAGAAAGTTGGGTGGAGGATTAACAAGCAAGATGAAGAAGAAGTTAACAAATTTTGCGCAGAAGTTGGAGTTAGAAGACAAGTTTTCAAAGTGTGGATGCATAATAACAAGACTGTAAGAAGAAATCTGCAGGAGCATGAGCACGAGCACGGGCGTGAGCAAGAACCGCTAGGGAGGCCCTAA
--
>comp14507_c0_seq1_m.7652_Y
ATGGAGGACGAGGGGGGAGTGATGCGTCGTTTGATAATAAATAGGAGAGGAGTAAATAATGGTCGGCTGCGTTTAGGATCAAGTGATTCACTTCTCCTTGGCCTTATTGATGATGTTGCGTTGAATTGTCTAGCTTGGGCATGTCGATCGGATTATGCTTCATTAGCGTGTATAAACAAGAGGTTTCATAGGCAAATAGAAAGTGGATATTTATATGGGCAAAGGAAGCAATTGGGAATCCCCGAACATTGGGTGTACTTAGTTTGTGACCCTAGAGGATGGGAGGCATTTGATCCTGTGAGAAAGAGATGGATGGTTTTGCCGAAGATACCTTGCGATGACTGTTTTAATCACGCAGATAAAGAGCCCTTAGCTGTGGGCAGCGAACTGTTGGTTTTTGGGCGCGAGCCATATGGTTTTGCCATTTGGAAGTATAGTTTAATTCGTCGTGGTTGGGCCAAGTGCGAAGGGATGAATCGTCCCCGATGTCTTTTTGGATCAGGTAGCTTTGGTGCTATTTCTGTTGTTGCAGGAGGGAGCGATAGTAGTGGGAATGTATTGAATTCCGCAGAACTGTATGATTCTGTAACAGGTAGATGGGAAATGCTACCAAACATGCACTCACCTCGTAGATTATGCTCTGGGATGTTTATGGATGGCAAATTCTACGTGATTGGAGGGATGTCAAGTCCCATCGCCACCGTCTCATTGACTTGTGGGGGGGAGTATGATTTTGAGACAAGGAAATGGAGGACGATAGAGGGGATGTATCCAAATGTTAACAGACCTGCTCAGGCTCCTCCGCTTGTCGCAGTCGTGAACAATCAGCTGTATGCTGTTGAGTATCTAACTAACATGGTGAAGAAATACAATAAGGTGGAGAATTCTTGGGAGGCATTGGGGAGGCTCCCCGTGAGAGCGGATTCCTCAAATGGTTGGGGCTTAGCTTTTAAGGCTTGTGGCGAGGAAATTCTAGTTGTCGGGGGACAAAGGGGCCCAGAAGGTGAAGCTGTTGTGCTTAACTCTTGGTGTCCAAAGTCCGGGGTCAATAATGGAACTTTGGATTGGAAGGTTCTTGGTGTGAAGGACAATGTTGGTGTGTTTGTTTTCAATTGCGCGGTTATGGGTTGTTGA
--
>comp14547_c0_seq1_m.7682_Y
TCCACTGCAAATGCATCTAAGACTATCCCCATTCTTTCAGGCAGCCAATGTCAAAAACAAGCCATGAAGATATGCAGACTTAAATTAGGAATAGCGTTATTAGCCATTATGCTCTTACACACGTGTCAACCATCTACTAAGCTCCACCCTGTAATCATAGTTCCTGGAAGTGTCGGGAATCAGCTGGAAGCTAGACTAACCAGTAGCTATAAGCCCACCAGCCTACTGTGCAACCGTTGGTTTCCATTAATTAAGCAGAAGGAGGGGGGGTTTAGGCTATGGTTCGACCCGAACGTGGTGCTACCTCCATTTACACACTGTTTGGCCGATCGTTTGATGCTCTATTACCATCAAGATTTGGATGATTACTGCAATGCCCGAGGGATTGAGACCAGAGTCCCTCATTTTGGCTCAACCGACACACTTCTCTGCCTTGACCCTAATCTCAAGGCTGTCACGGAATACGTGGCACCACTAGTGCAATCGCCACAAGAAATAGGCTACATTGATGGAGAATCACTCTTCGGAGCTCCGTATGATTTTCGATACGGATTAACAGCAAAAGGTCATCCATCTAAGGTAGGTTCAAAATTCTTACAAGATCTAAAACAAGTAATAGAAAAGGCAAGCAGTCAAAATGGAGGAAAGCCAGTAATAATTCTGTCCCACAGTTTAGGAGGTCTATTTGCACTTCAACTCCTCAACAGAAATTCAATTTCTTGGAGAAAAAAATATATCAAACACTTTATAGCACTTTCCGCCCCATGGGGGGGAAGTGTTCAATTAATGCTTACTTTAGCTTTAGGCAATACACTTGGTGTACCCTTTGTGGATCCATTGCTAGTAAGAGGAGAACAGAGAAGTTCAGAGACAAATACATGGCTTTTACCAAACCCCAAAATCTTCGGTACCAACGAACTGGTTACCGCGCCAAATGCGACTAATTCGTTGTATGATATCCCGCGGTTTCTTAACGATATTGGATTTCCTGAAGGGGTTTATCCTTATGAATCACGGATTTTACCCTTAATACTGGAGGAAGGGCTAATTGCCCCGGAGGTTCCGATTACGTGCATAATTGGGAGTGGAGTGGGGACGGCTGAGAGTTTGATTTATGGTGGAAATAATGGATTTGATGAGCAACCTAATGTTGTTAATGGAGATGGAGATGGGACGGTGAACATGGCTAGCTTGTTAGCATTGGAGACGATGTGGAGTAATGGTAAGGAAAATCAAGACCTTAAGGTGATAAGGCTTCACGGGGTTTCTCATACATCAATACTCGAACAAGACATAGCACCTGATGAAATTATTAGAGAGATTTCGTGTATTAATTCTAATGTCATGAGCTCTGTTTTATAA
--
>comp14707_c0_seq1_m.7773_Y
ATGATTGAGAAATCAAAGAAACGTAAGAAGGGTATAGTTAGCGAAGGAGATATTTCGACTGTCTTGCAAAGGTACCCTGCGAATACAGTGTTAGCGTTGCTGCAAGAAGTGGCTCAATTTGAAGGAGTGAAAATAGATTGGAATGCACTGGTTAAAAAGACAACGACAGGAGGCCGCAATGTGAGAGAGTATCAAATGTTGCGGAGGCATTTGGCTTATAGACATGCTTTGCTTGATCATTTAGACGATGCTGCTCAGCCGCTGGATGATGATAGTGATTTAGAGTATGAATTAGAAGCATTTCCTAGTGTTAGTAGCGATGCTCCAGCCGAGGCTACTGCTTGTGTTAAGGTCCTGATTGCATCTGGTAGTCCAAGTGATTCCCCCCACCAAAATAGCTCAACAGTTGAGGCGCCATTAATGATAAATATACCTAATGGGCAGCCGGTCAGAGAAACATCAGAAAATTCACAACCTGCTATCATCAGAGGCGTGAATATTACAGTGCCAGTTTCTGTTCAGAAACAGTCTGGAGGGTCGGATACAAATGGATCAACAAATGGCAGTTTTCCTCTCCGGAGAAAACGAATAATATGGACAAAGTCTGAAGACGCGGCACTGATTGCTGCTGTGTAAAAACATGGTGTAGGAAATTGGGCGCATATTTTAAGATGCGAATTAAATTGGGACAGAACTGCTTCACAGATATCTCAGAGACGGGCCAACATTACAAAGAAGAACGGAAACTTGAATACGGTAGCAGTAAGTAATACGAGTGGAGGGCAACTTTCTGAGACACAGCGAGCAGCACGAATTGCATTGAATTTAGCTCTTGATCCGCAGACTAGGAATACATTTACAAATAACTCCGGTGAAGCTACATCCAGCGAGTTTCAAGCTCATCGATCCTTGGGAGCAAAATCATCTTTAATGGTATCATTGATCTCTGCAACAAAATCACAATTAGCTGTGAAAAAACCACCAATACCCGATTTGAGTTCAGATCCGGTTAGAGCTACTGCAGTGGCTGCTGGAGCTCGTATTACTGCTCAATCAGATGCTGCTTCACTCCTCAAGGCTGCTCAGGCAAAGAATGCTGTCCGTATCATGCCTACAGGTGGATCTTCGATCAAATCGTCACTATCAGGTCGTTCAGCCAATCATTCAGAAGCTCGCCCAAGCGTCCACGTAAATGATGTAGCAGCTGCATCACGTAGCACTCTTACAGCTGTCTCGACTAGTGGTACTCGCCCAGTTTCCACATCAACCACTCAACAGACCTCAATAGTTGACACTGCAAGGAGCATGTCAGCTAAACAATCAAATGCAGAACCCCCAACGAATAAAGATACTGAAACTGCTGGACGGATTCAATTCGTACCAGGTGCAGCAGAGCAGCAGATCAAAAAAGAACCTCGAGCTTGTGTCTCAGGCAATGATAATGGCAAGCAAAATAAAGCAGAGAAAACAGCCTTGCCAAACAATGGCTCCTTAAAACTTGAGGGGGCTGAGAGCGACACGTTAAATGTCGTTAGCAAGCAAGTTGAAGGGAGTCAAAATTCCAAAGGCGATATGAACTTTTGCTTATCAGTTAAAAAGGAAGAAAATCAGTCTGGAGTTCAGGTCACTGATGACAATGGGAACATGGCTGACAAGCCAGATCGAACAAACATTGCTACTGACAAGTGCAGCGGAAAGCTTGAAGCTGTAAACAAACCGGAGTCAGACATTGTGATGAAAGAGGAAGAAGGCTAG
--
>comp14707_c0_seq1_m.7774_Y
TATCAAATCCTCTTCGAGCCCCCCACCGCCCTCCTCCCGCACTTCCATTCAACCTTTCCCATAATTATTGCCGTGTCCCTCTCCGGCCCCGACAATCACTCCTCGCGTAGGCGCGTAACATTCACGCTCCGTCGAATTTACCGTTTCCCTCCGTCGATAGCAGCCAGATTTCCTTCTTCAATTTCCCGTTTAGCCCAGCCAACGTTAAACCCTGATTTAGGGTTTAAGCTTATTTATTTGTTAAAAGGGAAGCAAACTTTTAATAAGATATTCAATTCAGTCCTAATTAAACAAAATGATTGA
--
>comp14719_c0_seq1_m.7782_Y
ATGGATTCTTGCTGTGCTGTCTTTAAGGGGACTGCCAATGCTATAGACATGAGTAAAAGAACTCCTTTTTGGGGAGAGGGTATTAAAGGGAGCCTAAAAAGGAAGAGCCAACTAAAGAAACTTTTGATCAAAGATAATGATTATAAAGGGATCACCAAAAAGGTTAAGCCTGGACTCACCTGCTCTGTTATCACATCAGATGTTAACAAACAGATTATGACATTTGATAATGCAGCTCTTGAGACACCAAGAGCAGACCCTAAGAATGTAGCTTCAATTATACTGGGGGGAGGACCAGGGACCCGGCTCTTTCCTCTTGCCAGAAAGGGAGCCAAGCCAGCGGTTCCAATTGGAGGATGTTACAGGCTGATTGATATTCCAATGAGTAACTGCATCAATAGCGGTATAAGAAAGATTTTTATTATGACACAGTTCAACTCCTTCTCCCTCAATCGCCACCTTGCTCGCACATATAATCTTGGAAATGGTGTTAGTTTCGGAGATGGATTTGTGGAGGTTCTGGCTGCTACTAAAACACCAGGAGAGGCAGGAAATAAGTGGTTCCAAGGAACTGCAGATGCTGTGAGGCAATTCATATGGGCGTTTGAGGATGCTAAGAACAAGAATGTGGAGCATGTATTGATCTTGTCTGGGGATCATCTTTATAGGATGCAGTATATGGACTTTGTACAGAAGCATATTGACTCGGGTGCAGATATTACTGTTTCATGTGTACCTATGGATGACAGTCGCGCATCAGATTACGGACTGATGAAAATTGACAACACAGGCGGCGTCATCCAATTTGCTGAGAAACCTAAGGGCCTTGACCTTAAGGCAATGCAAGTTGACACGACGGCGCTCGGGCTATCTAAGCAAGATGCTTTGCAATTTCCTTACATTGCATCAATGGGTGTTTATGTGTTTAGAACTGAGGTCCAACTTAAGCTTCTTAGATGGAGTTATCCATCATCTAATGACTTTGGGTCTGAAATTATTCCGGGGGCCGTGAAGGATTTCAATGTCCAGGCACACTTATTCAATGACTATTGGGAAGACATTGGGACCATAAAGTCATTTTTTGATGCTAATTTGGCACTGACAGAACACCCACCAAAGTTTGAATTTTATGATCCAAAGACTCCTTTCTTCACATCTCCTAGATTCTTGCCGCCTACAAAAGTCGATGCATGCTGGATTGTGGATGCTATAGTTTCACATGGTTGCTTCTTGCGGGAGTGTAGTGTACGGCACTCTATGGTCGGTGTACGTTCAAGATTGGAGAGTGGTGTTGAGCTTACGGACACCATGATGGTGGGCGCGGACTACTACCAAACAGGATCTGAAATTGCCTCTCTACTAGCAGAAGGAAAGGTTCCAATTGGTGTTGGGCGGAATACAAAAATCAGGAATTGCATTATTGACAAGAACGCCAAGATTGGAAGAGATGTCGTAATCACAAATGCTGATGGTGTTCAAGAAGCAGAGAGGCTAGAAGAAGGAGTTTACATTAGATCAGGTATCACAGTCGTAGTGAAGAACGCGAAGATTAACGATGGAATCGTAATCTAG
--
>comp14751_c0_seq1_m.7803_Y
ATGAGGCGCATATTCAACTACGAAACTGCTGTGTCACAGAACGTATTTCTAGTTTGTAGGCGATGTAATACAAATCAAATGAACTCCGTTACTATCATCAACCCACTTTCTTACTCTTCTTCTCACTCTTTTCCACGCTATCGTAACCACCCCTGCAACTTCTTCAAATCCCCACGCGACTCTTTCTCCGCTAAACGACGCCGTTCTCGCAGCCCCCGGCGTCACAAAATCCCCCCGACGGACACGCCATCCTATATCAAGCGCCCTTCATTACTGTCCAGTAACGATTCCGACGCTGATGCTAATCTCAAATTAGTCCTTGACGTCAATTCAATTACGTACAGATTCAACCATTTTGTTTCTTTATCTAAAGATGCTTACTACGATTTACAAACCCAAATTTCGCTTGATGATGATAACCGGGCTGTGGTTTCTTGTCGTAAATCGACTCTTCAGTTCACTGGAGCTGTGTTACTTGGTGGGCTTGTTTTAGTTTCTGTAATTAGGGTTTTCGTTAAGTTAGGGTTAGGGTTTAGGAGTTGGATTTTTAAGGTTAATAATAGGGGGGATAGCGTCGTGGTTCGTAGGGATAGGAGTCTTGGAGGGAAGGAAGTGGTTGTAGCAAGGAGAGATGAGGAGGTAGCTAAGAAACCTCAATATGGGACAAGTTTAGACAATCTCATTTCTTTGGGGCCTGGAGTGGGGAGGGGTGATTGGCGGAGTTATAGAGTCAAGCATGCTTCTAAGTTGCCCAAATGGTGGCCTGTATTGCTTACCACAGCAGGGGAGGACATGGCAGTGGTTGATAAGCAGGAGTACCAGAGGGATGCCAACCGATTAGTTCGAGAAATCACAGACTATAGAACAAGCGGAAAGGATGTTACAGAGCATTAAATAATTCAATTACGTCGAACCTGCAGGACATCTGGAGTTCAAGTTTCCTTTGACGCAACCGATACACGGGGCTCTTTCTGCCGTGCATCAGTTGACTATGTTTTAGATATCTGCAGTAGGAACCAAGGTTATTCTACCTCTGTTCAGATTGATGGTGAAGATCCTAAGGATTTCGTTGCTGGGCGTGCTGAAAACATTGGTCTTGAGAACACTCGTGCGGCAAGAATGGTATCTGCAGCCGTTGCTGCACGAACGCGATCGCG-TTTTTAACAGGCATGGGCTTTGGAAGTGCAAGGTAA
--
>comp14825_c0_seq1_m.7848_Y
ATGCTCAATAACTACAATAAGGTTTTTGCAACATTTGAAGTTGCAATTAGAGCTTACAAGGTTCTGCTTTTGATGTTTTACCTAACATCTTCAAACTATTTCCATCACTTCTGCGGAAGGCGAAAAAGGGTGAAGGAAAATAGGAGGATACTGGTATTTAATGATTGTACGTGTAATGTATTTATATTTGTAGATTTTTTTGTATGGAGTTTGTTTGGTCTCCTAGAATTTCTCATGCTATTTTATAGCTGTGAGCCTGCTGAGTTTTATAGATTACAACCAGAGTGTTGTAACCCTGTAATTTTACCCTTGATTGCAGGGACTAGTTTTTGA
--
>comp14860_c0_seq1_m.7883_Y
ATGCATCATCTCTGTTGTATTTCAACCGTATCAGATCATTCAATGGCAATCTCGTATAGATCCGACCCGCATACTCGATCACTTAACGAGAACCACACTTCTCATTTCAACGCCAACGACTGCATTAACCACAATAATACCAACGGCAACAACAATCACGGTGTCCTTCTCTTGACGAACAACAATAACAGCCGCAGTCAGCAACACCTAACGCTGTCGCTTTCGTCGCTAACTGCAAATGCGGTATCGCTTCCTCGTGAGCAAGCCGACGTTATAATTAACGATATAGTAGGTAACGGAATCTCAGGAGTTCTGTATAAATGGGTGAATTATGGTAAAGGATGGAGACCTAGATGGTTCGTCTTGCAGGACGGCGTTCTGTCCTATTATAAAATTCACGGCCCCGATAAAATCACCGTTAATCGCGAAACGGAAAAAGGATCCAAAGTCATTGGTGAAGAATCTATGCGACGAATCTCCAAACCTAAGATTTCCAATAATCAACCTAACCGCAATCCGGTCGGTGAAATCCATCTTAAGGTATCGTCGATCCGCGAGAGCAGATCAGATGATAAGAGATTTTCGATATTTACGGGAACGAAACGGCTTCATTTGCGAGCAGACACGCGTGAGGATAGGATAACATGGATGGAGGCGTTGCAGGCTGTAAAGGACATGTTTCCACGCATGTCAAACAGTGAATTGATGGCTCCTATAGAAAATATTGCGGTTTCTACTGAGAAACTTAGGCAGCGTCTTCACGACGAAGGGGTTAGTGAAGCGGCTATTCAGGATAGTGAGCAGATAATGAGGAATGAGTTTTCTTCTATGCAGAATCAGATTTTGCTGCTTAAACAGAAACAGTGGCTCCTCATTGATACATTGCGGCAGTTAGAGAATGAAAAGGTTGACCTGGAAAATACAGTTGTTGATGAGAGTCAAAGACAGTTCAATGATATAGGGGCTTCTTCATTCTCGAGACAAGACAAGTCCAGTGAAGCAAGTGGATCTGAATCTTCTGATGATAATGAAAGAGTTGATGCTGCAGAGGAAGAAACGGATGACGAAGAGAATACGTTCTTTGATACTCGTGACTTTCTATCATCAGGTTCCTTCAAAAGCAGTGGATCTGAATTTCGGACATCGTCTTTCTCTTCTGATGATGAAGGGATTTTCCCGGTTGAATCAGAAGATGATATTGATCCTGCTATTAGATCTGTTGGGAAAAACTATCCTCGTGTTAAGCGGCGTAAGAAGTTACCTGACCCAGTTGAGAAAGAGAAAGGTGTTAGCCTTTGGTCAATGATTAAGGATAACATTGGAAAGGATCTCACTAAAGTTTGCCTTCCGGTTTACTTTAATGAGCCTCTTTCTTCTCTGCAAAAGTGTTTTGAAGATTTGGAATACTCGTATTTACTTGACCGAGCATACGAATGGGGGAAAATGGGTAATAGCCTGATGAGGATCCTTAATGTGGCTGCTTTTGCTGTATCTGGATATGCTTCAACTGAAGGAAGGATTTGCAAGCCATTTAATCCGTTATTAGGTGAAACATACGAAGCTGACTACCCAGATAAAGGCCTTCGGTTTTTCTCTGAGAAGGTCAGTCATCACCCTATGATTGTTGCATGTCATTGTGAGGGTACGGGGTGGAAATTTTGGGGAGATAGCAATCTGAAAAGCAAATTTTGGGGTCGCTCTATTCAGCTTGATCCAGTCGGTGTATTGACTTTGGAATTTGATGATGGAGAAGTTTTTCAATGGAGTAAGGTTACGACATCAATATACAATCTCATTTTGGGAAAATTATATTGTGATCACTATGGTACAATGAGGATAGAGGGAAATCGCGAATATTCATGCAAACTGAAATTTAATGAGCAATCCATCATAGACCGAAATCCTCCCCAGGTTCAGGGAATTGTTCAAGATAGGAGGGGTAAAAGAGTGGCGACTGTATTTGGAAAATGGGATGAGAGCATTCATTACGTCAATGGTGACAGTTCTGGGAAGGCAGAAGGATTTGAATCCTTACAAGATTCCCAATTGATATGGAAACGAAGCAGACCTCCACAATTTCCAACCAGATATGACTTGACTCGCTTTGCTATAACATTAAATGAGCTCCCCCCAGGACTCAAGGACAAATTGCCTCCTACAGATTCAAGGCTTAGACCTGATCAAAGATATTTGGAAAATGGTGAATTTGAGATGGCAAATTCTGAGAAATTGCGGCTTGAGCAGCGTCAACGCCAGGCCCGGAAGATGCAAGAAAGGGGATGGAAACCGCGGTGGTTTGCAAAGGATAAAGGAAGCGACGCCTATCGATATGTTGGTGGATACTGGGAAGCCAGAGAAGAAGGAAAATGGGATTTGTGTCCTGATATATTTGGTCAGGTGCCTGCGGATCAGGTTGATTAA
--
>comp14867_c0_seq1_m.7893_Y
ATGGCGAGTATGGGTCGTAAAGAAAAGGGCCAACCGCTTCGCGGATCTCGAATTGCTGTAGCCATTTTGATCGGAGTTCTTCTGGGTTGCGTCTTTGCCGCCTTTTATCCTCATGGATTCTTTTCCTCCTCCGATCCCGCTGCCGTCCATCGTACAATTTCTACATCCAATTTTCAGATTGGCTCCTCTTCGTGTGAATCAGCTGAACGAATTAAAATGCTTAAATCCGATATTATATCACTCTCCGAAAAGAATGCCGAGTTAAAGAAGCAAGCAAGGGAACTCAATGAAAAGCTACAGCAAGCTGAACAAGGGGAAGATAATGCTCAGAAGCAGGATTTGGTGCTGGGTAAACAGCTCAAAGCTGGACCTTTTGGTACTGTTAAGAGTATGAGGACTAACCCAACTGTTCTTCCCGACTCGTCTGTCAATTCGAGATTGGCAAAACTCTTGGAGGAGATTGCTGTTGAGAACGAGCCTATAGTTGCGCTTGCGAATTCAAATGTGAAAAGCATGTTGGAGGTATGGTTCACTAGCATCAAGAGAGTTGGTATTCCTAATTATCTTGTTATAGCATTGGATGATCACATCGTTGACTTTTGTAAGTCGAACGATGTTCCTGTTTACAGACGAGATCCAGATGAAGGTATTGATTCAGTTGCGAGAACTAAGGGCGATCATGCTGTCTCTGGGTTAAAGTTTCGTATTTTGAGAGAATTCTTGCAGTTGGGATACAGCGTGCTGCTTTCGGACATTGATATAGTATATTTGCAGAACCCATTTGATCATCTTTACAGAGATTCAGATGTTGAATCTATGACTGATGGGCGCGATAATAGGACAGCTAATGGATATAATGATGTCTTCGATGAACCTGCTATGGGTTGGACTCGATATGCTCATACAATGAGGATATGGGTCTACAACTCTGGTTTCTTTTATATAAGACCTACAATTCCTTCAATTGAGCTTTTGGATCGTGTTGCTGATCGCTTGTCTCGACAACCAAACTCATGGGATCAAGCCGTTTTTAATGAGGAGTTGTTTTACCCTTCGCATCCCGGGTATGATGGTCTCCATGTTTCCAAAAGAATTATGGATTTCTATATGTTTATGAACAGTAAGATCCTCTTCAAGACTGTGAGGAAAGATGTTAACTTAAAGAAGCTAAAGCCAGAAATCGTTCATATAAACTACCAACCTGATAAACTTCCAAGAATGAAAGCAGTTGTAGAATTCTATGTTAACGGTAAGCAAGATGCGTTGGAGACTTTCCCTGATGGATCTGATTGGTAG
--
>comp14909_c0_seq1_m.7917_Y
ATGGGTTTTGATTTGGTCAATAAGGGTTTTAATTTGCCTCCAAGGAGGAAGAGACTGCTTCTTCTACTTGCTGCGCTTGGTGTTTCTGGTTATGGAGCTTATAAAGTCTACCATTTGCCTGCTCTTGTCAAGAAAAGGAGGAGATTTATGAGACTCATGGGAGCGCTGATTTCAATTGCTGAATTGCTCTCTGATTCTGCCGACGCAATTGGTATTCTTTCTAGAGATTTTAAACACTTTTTACACTCTGATTCTGATGAAATTCCTAATAGTTTTATTCAAATTTCTAAAATTGCCAAGTCAGATGAATTTTCTGAGTCTTTGACTAGGGTGTCTCAGGCTTTGACTTTTGGGGTTTTGAGAGGTTATAGTAGATTTGAGTCTCAAAATAGCAAGGGTCAGTTAGCTTCAGGTTTAAACAATTCTAGTTTTACTGATAAGGTTATGGATAGGGTTTTCTCTAAGGCGGGAACCGGTTTTCCTTCTGTTGTTGTTGGTAGTTTTGCCAGGAACCTTGTTTTGGGGTTTTATACTGCTCTGGATTAAAGTGGATCTGTTTCGCCGGATTTAAGTATATGGGTTGCTGTAGTTTGTGATGATCGGAGTAAGCAGCTTATAGGTGATTGTATTGAGAAGTTTGTGAGTACTGCTGTTGCTATTTATCTTGATAAAACAATGCAGATCAATACGTACGATGAGTTGTTTTCTGGGTTGACTAACCCCAAGCATCAGACTAATGTCAAGGATATTGTGGTTTTTGTTTGTAATGGTGCCGTTGAAACACTCATTAAAACGTCCCACCAAGTTTTGACAAGTTCGAATTTAAGCTCAAATGTGAATTCGAATTCCAATGGCTGCAAGTGTTCGATTGTTAAACAGGGCGGTGAAGGATTGAATAGGAGTGGAGATGATTTTCTTAAGCAAGAAATGCATTCGAAAGATGCCAATTCGTTCGATGGGGCTCAGAGTGATGGATGGATTGGGAAGGTTTCATCTGCTTGGGCTGTGCCAAGTAATAGGCGGTTTGTGCTTGATGTTACGGGGAGAGCGACCTTTGAAACGATAAGATCTGTTGTAGAATTCTTGATCTGGAAGATACAAGATTGTTTGAAAAGAAGTGTTGATGTGGCTCGTGAAGAGGTTGTAGACAGAGGACTCCAGGATGTTAGATATTTTGGGGCAGAGTCATCTGTTATCGTTACTCTTTGTCTTGCCCTGTATCTACACATTCTGGGCGGCACCAGGGTTCTTTTAGCTGCATAA
--
>comp14924_c0_seq1_m.7926_Y
ATGGCCAAAACCCTAATTTCATCTCCGTCGTTCATCGGCGCACCTCTCCGTTCACCGTCACTTTCTCGCCAAGGGATCCTCACACTTCCTAATAACCAGGGATTCATTTCCACTAAAGTTCAGTTCAGTTTGCATGAAATAATTCCTCCTTCAGCTTCTTCTTCCGTTGATTTCAATTCTCTCATTACTAAAGCTGAAAGCCTTCTCTATCCTCTCGCCGATGCTGCTGTCGCCGTTGATTCCGCGTCTACTGCTACTAGTACGACCGATACAGTTGTGCAGAAAAATAGCGGTTGGTTCGGGTTTATCTCTGAAGGCATGGAATTCGTGCTCAAGGTGTTGAAGGTTGGAATATCAGCTGTTCATGTGCCTTACTCCTATGGTTTTGCTATTATATTACTCACTATTATTGTCAAAATTGCTACCTCGCCCTTGACAAAGCAACAAGTCGAATCGACATTGGCCATGCAAAACCTTCAACCAAAGTTAAAAGCAATTCAACAAAGATATGCAGGCAATCAGGAGAGAATACAACTCGAGACATCACGGTTGTATAAACAAGCCGGAGTTAATCCATTAGCAGGTTGTTTGCCAACTCTGGCTACAATACCAGTATGGATTGGACTATATCAAGCTTTTTCAAATGTAGCGAATGAGGGACTGTTGACAGAAGGATTCTTTTGGATTCCTTCTTTGGGTGGGCCTACTACAATTGCAGCTCGACAAAGCGAGGCCGGAATTTCTTGGCTCTTTCCATTTGTGGATGGCCATCCCCCATTGGGCTGGCCTGACACTATAGCTTACCTGGTTTTACCTGTACTCCTTGTTGCTTCTCAGTATGTTTCAATGGAGATAATGAAACCTCCCCAGACGGATGATCCAGCTCAGGAAAACACGCTTCTTATTTTCAAGTTTCTTCCGCTCATGATTGGTTATTTCTCCTTGTCTGTTCCATCAGGATTATCCATTTACTGGTTTGTCAACAACGTTCTCAGCACTGCTCAACAGGTCTGGTTACGAAAATTAGGTGGTGCAAAGCCTCTAGTTAATGAGAATGCAAGTGGAATTATCACTGCAGGACGTGCAAAACGATCAGGTGCACAGCCAGCCCGTGGCGGTGATAGGTTCAGGCAGTTAAAGGAAGAAGAAAAGAGGAAAAAAATGAGCAAGGCACTTCCAGGTGACGAGGCGGCGAATTTTAATTCTGAACCTGGTTCTGATGAGGAATCTGATGAAGAGACCAAGGACAAGGATGACGAAGTTCTAGAAGAAGCATATGCTTCAAGTTCAAGCAAACAGGTTCCAGATATTTCTCGCCAGAAGAGAAGCAAGAGATCGGAAAGAAAGCGGGGGGTATAA
--
>comp14976_c0_seq1_m.7969_Y
ATGGCAGCTGCAATGGATTTTTACAGTAGTAGTGAATTAATGGAAGCACTTGTCTCTTTTATGAAAAGTGCTCCTTCCTTCCCTCCTCTTCCTTCTACTTCTTATTCTAACAGCAACAATTACCTTTCTTTTTCTCCTTTTTCTAATTTTCAGGATCAAGATCAGACCTTTTTGTACTCCAATGGCTGCTCACCCTCACCTACCCAACAATTTTCAAATGGGTATTTGATGCAAGACCAAATTATTAGCAACACTAGTCTTGAGCAGCCACTTGTTAGTTCAATGTTAGGCCTAAACAATCTAACCCCAACTCAGATCCATCAGATTCAAACCCAATTTCTTCCTCAAAACACCAACCAAATTTACTCTCCTTCCCCTAGTTATCGCACCCAAAATAGCCTAAATTTTCTTAGTCCAAAACCCATTCCGATGCAGCAAGTGGGATTACCTCCTAAACCCACAAAACTCTACAGAGGAGTTCGTCAGCGTCATTGGGGCAAATGGGTGGCTGAGATCAGACTACCAAAGAACCGAACCAGGCGCTGGCTTGGAACATTCGACACTGCTGAAAAAGCTGCCTTGGCATACGATAAGGCGGCTTTTAAACTTCGCGGAGACTTTGCTCGGCTCAACTTTCCTAATCTTCGCCATCAGGCATCGCTTATTGAAGGCGAATTTGGCGAGTATAAGACTCTTCATTCCTCTGTTGATGCGAAACTGCAAGCTATTTGTCAAAGCTTAGCAGAAAACTCGCAGAAACAGAGCGGAAAGGGCGAAAAGAACTCGAATAAGAAAGCGAAAAAAATCATCTCCGGTGGTGATTAA
--
>comp14991_c0_seq1_m.7983_Y
ATGAAGACTCACCACCCTAAACTTAACGCCCGGCCACGTCCCTTCTTCTCTTGTGGTTTCTTTCGTCACTGCACTCAAACCCCTCTCAGTCCCCCCCCTCCTCATCCTCCTCCTCTACCTCTTCCTCCCGCTGCTCCCCCCCCCCCCCCTCCCTCCCCACCTCCCCCCCCCCCCCCCCTGCCGCGCCCTCAAGTGTTGCCGCTGCAACACCAAGCTCAACAACCCCCGCTTCTAAACCCCCCACAACCTGAATCCTCCTCCTCTTCCTCCCCCTCCACCACTACTTCTCAAAGCGTCACTCAGTGGAGATTCCCAATCGTAACCTCTCCTCTCCGCTCACCCGAACCCTACCCGCAACCCACCCCATTACCACCCCCGCCTCCGCCAATTAACGCCACCAAACTCCAAGAACTCTTCCATGCAGCTGAGCTCCAGCTCAGCACTGGTTCCGATCTCGAAAAGCTCTCTGCTCTCAACCTCTTTGAACGATCTTTAGTCCAGATCGGACCATCAGACTCGGTCTGCCCACCCGAATTAATGCGTCGGGTGGTGGCCAATTTGAAGAATGAAGCGCATGCAAAACCTGCTGCTAAGGTTTTACTAGCTCTTTGTTTAGCTGAAGGCAACCGCCACTTGGCCGTTGAGGCTGGGGCTGTTGGGACCGTGATCGAGGGGGTTATGGAGCTTGAAGGGCCTGCTGCGGAGCGGGCATTGGCTGCTTTAGAGCTGACTTCTACGGTGGCGGAAGGGGCTGCAGAGCTGCGTACTCATGCATTAGCCGTGCCGGTTATGGTAACTATGATGGGCAAAATGGCTGGAAGAGGAAAAGAGGATGCTCTCAGTGCGCTTACTGTTGTTTAGAGCGGTGGTGGTGGTGCTGAAGACGCTGATGAGCAGAATCAGCACGCGCCTCCTGAAGAGGTGGTGCGTGCGGTTGTGCTGGCACTGCAAGGGGATTGTACAGCGAGGGGAAAGAGGAAAGGGAAGCAGTTGTTGAAGGCTCTTGAAGAATATGGACGATTAGATTTAACCCATGATGGATACGAACGGTTGTGA
--
>comp15144_c0_seq1_m.8091_Y
ATGGCTATAGCTAGGCTTGTTCGCCACGCCAAACGCCCATATGGGTTTTGTGCAAAGATGACGGCAGTAGCAGTAATGGGTTTGTGCTTTATATTTGTTTGGTCTTTCTTCTCTTATTCTTCCTCTTCTGTTACTACTCAACGAGAAAGCTTTGATGACATTGCTGAACCGGTAGCTGCTTCGGGCAATAGGGCAAGCAGCAATTCAAAGACCCTGTCTAAAGCGGATGAACCAGAAAAGCATGAAGATCACAAGGTGAAAACTGAACCCGGTTTAGAATTAAGTACAGATGAGAAAAATATAAATACTTCTGTTTCTTTGTCTGTCAATGAGTATAAGTCTTTGCAAAAGGAAAGTAAAGAAGAATTAAATGAGAAAAGGCAGAAGGGTAAAGATGGTATTAGGAACAAGCGTGACGGGGTGGCAAAAGATGGTGATAATGATGTTCAAGAGGAGTCTGAGAGTGACGAATCGGAAAAAGAAGAAGTGGGAGAAGTTGTAGTTGATGGTAGAGAAGAGGCTACTGATGGTCAAATTGAAGGAAATGGTGACGCGGAAGGAGATGATGTCGGTTTGACTGAAACTATGGATCAAGAAGATCTGGTGAAGATGGTGGAAGATGATGAGAGTGGGGGGTCACTTAATACAGGGGGGAAAAAAAGAAAATTTAAAGGTCCTCTGTTTGATCCAAAAGCACATTATAATTGGAGATTATGTAGCACAACAAGTAAGCACAAATACATTCCTTGTATTGACATTGAGAGTAGCAGTGGAAGGCTGCAAAGTTATAGGCATACTGAAAGAAGTTGCCCCAGAACATCTCCAACATGTCTTGTTCCGCTCCCTCGTGATGGTTATGACTCTCCCAAGCCCTGGCCTGAGAGAAAATCGAAGATATTGTATAAAAATGTTGCTCATCCAAAACTTGATTCATTTATTAAGAAGCATAGTTGGTTAGTCCAGTCAGGGGATTATCTTACGTTTCCCGCAAATCAATCCGAATTTAAGGGTGGAGTTCAGCATTATCCTGAATCCATTGAAGAGATGGTACCAGACATTGAATGGGGAAAGAATATACGTGTAGTATTGGACATTGGGTGTACAGATTCAAAATTTGGGGATTCTCTCCTTGATAAGGATGTGTTAACATTATCACTGGGCCTGAAGGACGACCTGGTTGATCTAGCACAAGTCGCTCTGGAGCGGGGGTTTCCAGCAATTGTCAGCCCTTTTGGAACTAGAAGGCTTCCTTTCCCAAGTGGTGCTTTTGATGCTATTCACTGTGGCGAGGGCAGAATTCCTTGGCATTCCCATGGCGGTAAGCTTCTTCTAGAGATGAACAGAATTTTAAGGCCGGGCGGTTACTTTATTCTGTCAACTAAACACGACAACATTGAAGAAGAAGAAGGTACGTTCACCTTGACAGCATCTATCTGTTGGAATATATCAGCTCATAAAACTGATGAAATTAGTGAAGTGGGCGTTAAAATATACCAGAAGCCTGAGTCAAATGACATATATCAGTTGAGAAGAAAGAAAAACCCACCTCTGTGCAAGGAAAACGAAAATCCCGATGCGGCCTGGTACGTTCCTATGAAGACTTGTTTGCACACAATTCCATCATCTATTGAACAGCAGGGGACAGAGTGGCCTGAGGAATGGCCAAAGAGGCTGGCAACTTATCCGGACTGGATGAACAATAAAGACAAGTTGATAGCGGACACTAACCACTGGAGAGCTATAGTTGAAAAGTCTTATCTGTCCGGAATTGGTATTGACTGGTCAAATATCCGTAATGTTATGGACATGAAATCCATCAATGGAGGGTTTGGTGCTGCTCTTTCGCAACAGAAGGTTTGGGTGATGAATGTTGTCCCTGTCCATGCACCAGACACACTTCCTATCATATACGAACGTGGACTGGCTGGTGGCTACCACGATTGGCGTGAATCCTTCGGCACATACCCGAGATCATATGATCTTTTGCATGCTGATCATCTATTTTCGCGGCTTAAGAACAGGTGCAAGCAGGCAGTGTCAATTATAGTGGAAATGGACAGAATATTAAGGCCTGGTGGCTGGGCAATTATACGTGAAAAGGCAGAGATATTGGAGTCAGTAGAGGGGATACTGAAGAGTTTGCATTGGGATATTCGTATGACTTATGCTCAAGATAAAGAGGGCATATTATGTGCACAGAAAACCATGTAGCGACCTTGA
--
>comp15268_c0_seq1_m.8182_Y
ATCATAAAAAATAAAAATTCAATAACATCATCTTCTCTCACTCTCACACAGACACACGCTCCCTCCACTCACTCCTTCGCCACTACGCCTTCCTCTCCGCTACAACCCATTTCTTTTCTTGCAGAAATTAAATTAAAAATGGCATTTTCCAATTCTCTTTTTATTACCACAGCTTTTACTTTTTTACTTCTCCTCCCTATTTCCGCCATTAATATCACTTCTCTCCTCTCCTCTTACCCTGAATTCTCCTCCTTCGCCGTCCTTCTCGCCTCCGCTCCCTCGTTAACTTCCGAACTCGCCCACCGCACTTCTCTCCCTCTTTTAGCCGTACCCAATTCATATCTCGCCTCCTCCGTGGAATTCACGCGCCACCTCTCTCCTTTCTCCCTCGCTGACCTCCTCCGCCACCATGTTCTCTTGGAGTACTTCTCCTGGTCAGACCTCCGCTAGATCCCTGCTTCCGGTGTCCTCGTCACGACTCTGTTTCAAACCAACGGCCGGGCGTCCTCCAATTCCGGCACTGTTAATATTACTACCAACTCGTTCATGAATACTGTAAATATTAACTCACCGTCGCCGTTCTCATCGTCTAATGCGACGGTTTTATCTTTAGTTAAAACTTTTCCGTACAATATCTCGATTGTTTCGGTTAATAGTCTGTTAATCCCTGATGGGTTTAACTTAATGGCGTCCGAAACCCGGCCGCCGTTGGGTTTGAATATCACGAAAGCACTAATTGCCGGCCATAATTTTTTCGTTGCGGCGTCGATGTTGTCAGCTTCCGGCGTCGTTGATGAATTCGAAGCTGATGAAAGAGGCGCCGGAATTACTCTATTTGTTCCGACGGATGCAGCTTTTTCAGATCTGCCGGAGAATATAAATATACAGTCGTTGCCGGCGGAGAAAAATGCGGCGGTTTTGAAATTTCATGTCTTGCATTCGTATTACCCATTGGGTTCTTTGGAATCAATTGTAAATCCGCTTCAGCCCACATTAGCGACGGAGGCCACCGGAGCTGGAAGCTACACTTTGAATATCTCACGGGTTAACGGGTCGGTGGCGATTGATACCGGGATTGTTCAGGCGTCGGTGACGCAGACAGTTTTTGATCAGAGTCCGGTGGCCATTTTCGGGGTGTCGAAGGTTTTGCTACCGAGAGAAATGTTTGATAAGAGTCAAGTTGTGACTAGTAATAAGCCTAAGAATACTGTAATGGGCAGTGCTCCACCGCCGGAAAATTCGTTCTCACCGGAGAGTTCACCGGGATCCGATGAAAAACAGCCTTCACATCTATCGGAGCCACCTGGATTTAGAGAAATGAAATCTGGAGGTGGAGCTGTATTAAATGGAATACAAACTTTGTGTTGCCGTATAGGATTGTATCTAATTGGTATGAGTTTTAATTAA
--
>comp15383_c0_seq1_m.8255_Y
ATGCATAGGCTAATCTCTCGGTTCTCCAACTGTGTTTTAACTCAACACAGATCTTCTTTATCACCTTCCTGTTCAATTTCATGTTTTACACATCTCTTAAGTTCAAACAATCAAAATCCATGTCAATCTCAATCTTCAAATGGCTCTCCTTACTCATTCCATTTCAATCAAATTTCAAGTCTTGCAGACTCTATTGCCATTAACAACCGCAATTCTTCATCTGGGTACTTGCCAAATTGTGTTAATCTGAGAAATTTTGATGGGAGCAGAGGCTTTAAAAGGAATTACAGCGGTGAAGCAGAGCACAGGGAAAGCATTGAGGATGATGTCGTGATTGTTGGAGGGGGCCCAGCAGGCTTATCAGCTGCTATAAGATTGGAACAATTGTGTAATGAAAGGGGGGTGGATTTGTCTGTTTGTGTTGTTGAAAAAAGTGCTGACGATGGTGCTCACATTCTTTCTGGCAATGTCTTTGAACCAAGGGCTCTTGATGAACTTATTCCTCTTTGGAGACAAGAAGAGGCACCAATCACTGTCCCTACTTCTTCCGACAAGTTCTGGTTTCTTACAAAGAGCCGTGCGTATTCACTTCCATCTCCTTTTGATAACAAGGGGAACTATGTTATAAGTTTAAGTCAATTAGTGCGATGGCTGGCTGGGAAAGCTGAAGAAATTGGAGTGGAGATATATCCAGGCTTTGCTGCTAGTGAGATACTGTACAGCGAGTATGACAGTGTTGTTGGCATCGGAACTAACGATATGGGAATTTCCGAAGATGGTTCCAAGAAAGACAACTTTCAATGTGGCTAAGAATTAAAAGGTCACATAACCCTTCTTGCCGAAGGTTGTCGAGGATCCTTGTCAGAGAAAATAATCCAAAAGAACAAGTTGAAAGGGAAGGTGAATTCTCAACATCAGACTTATGCCTTGGGAATTAAAGAGGTCTGGGAAATTGAAGAGAGCAAGCATGAGCCTGGTTCAGTTCTTCACCCTTTAGGTTGGCCCCTCGATCGGAGAACCTATGGGGGATCATTTCTGTATCACATGAAAGATAGGCAGGTTTCAATTGGCCTAGTCGTTGCTTTGAACTATCAGAATCCTTACTTAATCCCTTATGACGAATTTCAGAAACTTAAGCATCATCCCGCGATTAAACCACTTCTGGAAGGAGGATCTGTCATTCAATATGGGGCTCGAACTTTAAATGAAGGCGGTATTCAGTCTATTCCATATCCAGTTTTCCCGGGTGGAGCAATTATTGGATGTTCAGCTGGCTTCATAAATGTACCTAAAATAAAGGGAACACATACTGCTATGAAATCAGGAATGCTAGCAGCAGAAGCTGCATTTGGTGCACTTCACATTGGCTCGAATCTAGAGTTGTACTGGAGGACCTTAAAGAATTCGTGGGTACGGGGAGGGCTCCATAAAGTTCGGAACTACCGGCCTGCATTTGAGCATGGGCTTCTTCCTGGACTTGCTATAAGTGCATTAGAGCACTACATACTGAAAGAAAAGTTCCCCTTCACATTGAAACATGGAAAACCGGTTCATGAAGCAACTGATGTTGCAGAATTACACTCCCCAATTGAATATTCAAAGCCAGATGGAGTTATATCTTTTGATGTACCAACCTCTTTGCACAGGAGCAACACAAATCATGAACACGATCAACCAGCTCATCTTCGTCTGAGGGCCCCAAAGATTCTCGAGCTTGTAAATTTGCCAGAATACGCTGGACCAGAATCACGATATTGTCCTGCACGTGTATACGAGTATGTATCAGATGAAAAGAGTCAGGTGAAGTTGCATATCAATGCTCAGAATTGTCTGCACTGCAAGGCATGTGATATCAAAGATCCAAAGCAGAACATTGAGTGGACGGTGCCAGAAGGAGGAGGCGGCCTAGGCTACTCGGCCTTGTAG
--
>comp15438_c0_seq1_m.8288_Y
ATGGCATCTATAAGGAGAACATTGTCTCCTGTGCCGCGAGCCGGGGCGTTAATGAATGGGGAAGTCTCTCTAGTTGCTTCTCCGTTGTCTAAATCCTCGTCGACAGCTCATCAGAACTTATCAACATCTAGAGGATTGCTGTCTTCTATTCTTGGTTTGACGGATTCTCAACCTTCTGTTCTCGGTGTCTCTTCACCGAGAACATCTAGAGCATTTGATAGGGGAAAACCTAAGGGGCAAGTTTGGAGGAGGGCGTTTTTTCATTTCCTAGTTTGTTTTGTGGTTGGGATGTTTGTTGGTTTTACCCCGGTCGTATCAACGAATTTATCAAGAACTCTTATGTTAAGGAGCCAAGCGATTTTCTTTGAGATGGTGTCGATTGTTAGAGGTTTCCGTACATTAAAAGGCATGACCACAAATGTGACATCAGTAGCCGAGAGCAAGGGTCTCGGCAATAATGGCACATCGGATCCTGAAGTGACGCTAGCTGACCAGATCCCGAGTGATATGCCGGTTAACCAATCAATCCCCGAAGATATGGCATTGGCGTCTCAGAAGCTTTTGATAGTTGTGACTCCAACCTATGCTAGACCACTTCAAGCTTTTTATCTGAATCAACTGGGGTACACATTAAAACTGGTTCAACCTCCGCTGTTGTGGATAGTTGTGGAAATGACGTCTCAATCTGAGCAAACTGCTGACATTTTAAGGAGAAGTGGGGTTATGTACAGGCATCTTGTTTGCAAGAAAAATCTTACTGACATAAAAGATAAAGGCATTCACCAAAGGAATGTGGCGTTGTCTCACATTGAAACACACCACCTTGATGGGATTGTCTACTTTGCAGATGATGCCAACATTTACGCGACTGATCTTTTTGAGCAAATGAGAGCAATCAGACGGTTTGGGACTTGGGCAGTGGCCAAAGTAACAGAAAGCAAAATCCAAGGTCTTATTGAGGGCCCCATTTGCAATGGAACTCGAGTTATTGGATGGCATGTCGATGTAGCAAGTATGAGATACCGGAGATTCCATGCTGACATGTCAGGTTTTGCCTTCAATAGCACAATACTTTGGGATCCAAAACGATGGCACCGGCCAACACTTGAACCTATCAGGCTGCTTACCAGAGTCAGGGATGGCTTGTATGTTAACACATTCATTGAGCAAATTGTGGGAGCTGAGAGCCAAATGAAAAGCTTACTAGAAGACTGTTCAAGAATCATGGGTTGGTGTCTGCATCTAGAGTCATGTAGCTCCTTTTATCCTCACGAATGGTTTACGGTAAGTAATCTTGATGTTATTTCTCAGCTTTGA
--
>comp15674_c0_seq1_m.8468_Y
ATGAACATGGCGATTAGGGTTTCTATAATCTCTCTATTTATTCTATCAATTCTAATCCCAACCTTCTCTCTTTACGAAGATCAAGTCGGCCTTATGGACTGGCATCAACAGTATATAGGGAAAGTGAAGGATGCAGTATTTCACACGCAAAAGACTGGTAGAAAACGGGTTGTTGTTTCCACTGAAGAGAATGTTATTGCTTCTCTTGATCTTCGCCACGGTGACATCTTTTGGAGGCATGTGCTTGGCACCAATGATGTTGTTGATGGAATTGATATTGCCGTGGGGAAATATGTTATTACCCTTTCATCAGAGGGAAGTATTTTAAGAGCATGGAACCTTCCTGATGGACAAATGGTGTGGGAATCCTTTCTTCAGGGCCCAAATCATTCAAAGTCACTATTATTGGTGCCGGAAAGCTTGAAAGTTGATAAGGACAATGTTATTTTTGTGTTCGGTCAAGGATGTCTTCATGCTATTTCAAGCAAACATGGCGAGGTTCTTTGGAAGAAGGATTTTGCTGCTGAAAGTTTTGAGGTTCAGAAAGTGATTCAGCCCCTTGGCAGTGATATTATATATGTGGTAGGATTTGTTGGTTCTTCACAGTTTGAATTATATCTACTCAATGCAAAGAATGGAGAGCTACTGAAGCATGAACGTACAGAAATTTCTGGTGGTTTTTCAGGAGAAGTTTCTTTAGTTTCAACTAACACACTTGTGATGATGGATTCTTCTGGGTCAACTTTGATAACAGTAAATTTTCCAGATGGGAAAATTAGCTTTCAGAAAACATACATATCAGAGCTTATAGAGGACTCTGTTGGAGTGGCAACAATAGTGCCTTCAAAAATTGGTCCGATGTTTGCACTGAAAACCAAAACATCTATGATGTTTATAAGTGTGTCAGAGGAAGGCGCATTGAAGGCGGCGTATAAAGTCAATCATGTGACAGCTATTAGTGATGCTCTTCCATTATCAGAGGACCAACAAGCTGTTGCATTGGTTGAACACCATGGGAATGATATTTACCTTAGCGTGAAGGTTGGTCACAGCTGGAATAATGATTTGATTAAGGAGAGAACTACGATGGACCAGCATAGAGGGATGGTCCATAAGGTTTTTATAAACAATTATGTGCGGACAGATAGGACGCATGGGTTTAGAGCTTTGATTGTTATGGAAGATCATTCACTATTGCTCCTACAACAAGGCGCGATTGTGTGGAGTAGGGAAGACAGCCTTGCATCAGTAATAGATGTAACAACGTCTGAACTTCCTGTGGAAAAGCAAGGTGTATCAGTAGCAAAAGTGGAACAAAACCTTTTTGAATGGCTTAAGGGACACATTCTGAAGCTCAAAAACACTTTAATGCTTGCAAGCCCTGAGGATGTAGTGGCCATGCAAGCCATGAGGTTGAAAAGCTCCGAGAAGAGCAAGATGACCAGAGACCATAATGGGTTTAGGAAACTTCTAATTATTCTTACAAAATCTGGAAAGATTTTTGCCTTGCACACTGGAGATGGACGGATTGTGTGGTCTGTCTTCCTAAGCTCGCTTCGTAAATTAGAAGCACGTGAATACCCAATTGGGCTTAATATGTATCAGTGGAAAATTCCTCATCACCATGCAATGGATGAGAATCCATTGGTGCTGGTGGTTGGCAGGTGTAAACCAAGTTCTCGTGCACTAGGTGAACTTTCTTTTGTTGATACTTACACTGGGAAGGAGCTGAGTTCTTCCGACCTTGTTCATCCTATTGTGCAAGTGGTTCCACTACCTTTTACTGATTCAACCGAACAAAGGCTACATCTACTAATAGATGCTCACCAACAGGCACATTTATATCCCCAAACCCCCGAGGCTGTCGGTATTTTTCAGCGTGAGTTTTCAATCATTTTCTGGTATTCAGTTGAGGCTGAGAACGACATTATCAGGGGACATGCATTGAAGGGAAATTGTATTGATGAAATGCCAAACGAGTATTGCTTCGAGCCCAGGGGTATTTGGTCTATTTTATTCCCTTTAGAGTCGGAGAAGATCATGACAGCTGTGACAAGAAAGTCAAATGAGGTTGTTCATACTCAAGCAAAGGTTATAGCAGATGAAGATGTTATGTACAAATATATATCCAAAAATTTACTATTTGTGGCGACTGTTGCACTAAAAGCTGTTGCTGGCATTGGATCAGCTACTCCCGAGGAGTCATGGTTGATTACATATCTTATTGATACAGTCACTGGTCGCATATTGTATCGTGTTACTCATCACGGCTCACATGGCCCGGGCCATGCAGTTTTCAGTGAAAACTGGGTTATCTATCATTACTTCAATTTAAGAGCACACAGATATGAGATGTCAGTCGTTGAAATATACGATCAATCTCGGGCGGGCAACAAAGATGTTTTGAAGCTTGTTTTTGGAAAGCATAATCTCACTTCTCCAGTCTCTTCCTACTCTCGACCTGAGATCATAACAAAGTCGCGGTCATATTTCTTTGCCCATTCTATCAAAGCAATAGCTGTTACATCTACAGCAAAGGGTATAACTTCAAAGCAACTGCTTGTCGGTACGATTGGTGATCAGGTTTTGGCACTTGATAAGCGTTTCATGGATCCTCGTCGGTCTCTTAACCCCACACAAGCAGAGAAAGAAGAAGGAATTTTACCTTTCACAGATTCTTTGCCAATTATGCCTCAGTCCTATGTTACACACGCCCTTCGAGTAGAGGGTCTGAGAGGGATCGTAACAGTGCCAACTAAACTCGAATCGACCACACTTGTTTTTACATATGGTGTCGATCTGTTTTTGACTCGCCTCGCCCGATCTAGGACTTATGATTCGCTTACAGAAGATTTTAGCTACGCTTTGTCGCTCCTAACAATAGTTGCTCTCGTGGTGTCTATCTTCGTAACATGGATTTTATCAGAGAAGAAAGAATTACGTGACAAATGGAGGTGA
--
>comp15723_c0_seq1_m.8496_Y
ATGGAGGGAATTATGAATAAGTTAAGAAATTTGGACGCCTATCCAAAAATCAATGAAGATTTCTATAGCCGTACACTTTCCGGTGGCGTTATTACTCTGGCTTCATCTATCGTTATGCTTCTCCTCTTCATGTCTGAACTCCGATTATATCTACATGCTGTAACCGATACAAAGCTTGTAGTAGATACTTCACGAGGAGAAACCTTACGCATCAATTTTGACGTCACTTTTCCAGCCCTTCCTTGTTCCATTCTCAGCCAAGATGCCATGGATATCAGTGGAGAGCAGCATCTTGATGTGAAACATGGTATAATCAAGAAAAGACTGGACTCGCACGGGGATGTAATTGAAGCACGCCAAGATGGTATTGGTGCTCCTAAGATTGAAAATCCTTTGCAGAGACATGGTGGCAGGCTTGAGCATAATGAGACATATTGTGGTTCGTGTTATGGTGCTGAAGCATCAGATGAGGGTTGTTGCAATAACTGTGAGGAAGTCCGTGAAGCATATGGAACGAGAGGTTGGGCAATTTCAAATCCAGATTTAATTGACCAGTGCAAAAGGGAAGGTTTCCTACAAAGGATTAAAGATGAAGAAGGCGAAGGATGCAACATTTATGGCTGCTTGGAAGTTAATAAGGTGGCCGGTGATTTTCACTTTGCACCAGGAAAGAGTTTTCAACAATCAAATGTTCATGTGCATGATCTGCTGGCATTTCAAAAGGACACTTTCAATATAAGTCATAAGATTAATCGACTATCCTTTGGAGAACATTTTCCTGGTGTTGTGAATCCTCTTGATGGTGTGTACTGGACGCAAGAAAGTCCAAGTGGAATGTACCAGTATTTTATCAAGGTTGTACTTACTGTTTACACTGATGTTAGTGGGCATGCTATCCAGTCGAACCAGTTTTCTGTTACGGAATATTTTAGGAGTGCAGAGACGGGGCGCCTGCAGTCCCTCCCTGGCGTTTTTTTTTTTTATGACCTTTCTCCCATTAAGGTGACTTTCATAGAAGAACACGTGTCATTTCTGCACTTTCTAACAAATGTATGCGCAATAGTTGGAGGCATTTTCACTGTTTCCGGAATACTGGATTCGTTCATATATCATGGTCAAAAGGCAATCAAGAAGAAGATGGAAGTTGGCAAATTTAGTTAA
--
>comp15757_c0_seq1_m.8517_Y
ATGAAGATTCAGTGTGACGTGTGTGAGAAGGCACCAGCTACTGTGATATGCTGTGCAGATGAAGCAGCACTGTGTGGAGAATGTGACATAGAAGTGCATGCAGCTAATAAGCTTGCAAGTAAACACCAGAGGCTTCTTCTTAATTGCTTGTCCAACAAATTGCCTCCTTGTGATATATGCCAAGAAAAAACAGCATTCATTTTCTGTGTTGAAGACAGAGCTCTCTTCTGTCAGGACTGTGATGAACCAATCCATTCCGCGGGTAGCCTCTCTGCCAATCACCAGAGGTTTCTGGCCACCGGAATCCGGGTGGCTTTAGGAGGCTCTAGTTGCACCAAAGACACTAAAAGTAGTTGTTTGGAGCCACTGAATCCTAGTGCACAACACACTTCGATGAAATTGCCTGTACAACAATCATCAAGCTTCAACTCCCAATGGGGAGTCGATGACTTGCTACAATTCTCGGACTTCGAATCATCCCCCGGAAAGAAAGAACAGCTTGAATTTGGGGAGTTCCAGTGGCTAGCTGACACTGGGATTTTCGGTGAGCGACTTCCCGAGGAGACTTTAGCAGCAGCTGAAGTTCCTCAATTGACAGTTCCCCCATTAGTCAATTTTAGCTCATATAGACGAACTAAGTCGAATATGTCAAATAAGAAACCAAGGATTGAGATTTGCGATGAAGATGAATATTTTACGGTACCGGCCCTCGGCTAA
--
>comp15757_c0_seq1_m.8518_Y
ATGGATTGGTTCATCACAGTCCTGACAGAAGAGAGCTCTGTCTTCAACACAGAAAATGAATGCTGTTTTTTCTTGGCATATATCACAAGGAGGCAATTTGTTGGACAAGCAATTAAGAAGAAGCCGCTGGTGTTTACTAGCAAGTTTATTAGCTGCATGCACTTCAATATCACATTCCCCACACAGCGCTGCTTCATCTGCGCAGCATATCACAGTAGCTGGTGCCTTCTCACACACGTCACACTGAATCTTCATACTAGATCTTTACTAACACTTTCACCAAAAAGCACACTCACTATAGAGTTGTTCAAGAATCACAAAAAACTATACTATTGTGGAAATAAAAGTTGA
--
>comp15780_c0_seq1_m.8526_Y
ATGGAAACTAAGAGTACTAGAGAATCTAGAAGACGGAAGATTCTAGAAAGAGGGGCTGACCGTTTAGCTCTCATTACCGGCCGTCCTCGAAACCTCCCTTCGCACCCGTCAATTTCCAATCAACATCCACCACCGTCCGATCTGTTCGATCAAACCGCAGTCTTTTCTCGTAATGGCGATGGTGGACGATTTGTTTCTACTTTATCGAATAAGGATTCGACTGTTAAAGTCGGACAAGCGGGAAGCATCATAGAACCACTGCTGAGTACATTTGAGACTAGTAGGGAAACCTCTCGAGCTTCTGTTTTAGATGAAGGCAGTGCCGAACAATCAGTTTTAGATGAGAAATCGACTATTTCCACTTCAGGCACACCGCAAAACTTAGAGTCGAGTAAACATCTGAGTAGGTTGGTGATTGCAAGTCAAATAAGCTCTGCTATCACAGCATCAGAGAGATCGCGTCTCATTTGTTCTGCCGTCATTGCCCTTTTTGTGGTATTGTCATCTTTAGGATTTCCAGTTATTGGAAGCAATTCCGCTAAGAGCATCGTAAGTTGTAGGCCTGTTTATCTTTTGCTGCTGACTAATGCAACACTTGTACTTGCACGGCGTCTATTAAACAATCAGAAAACATATGCAAGGACGGTTCCCGGAGAAATTTCATTGATGGGCAATGATTGGGTCGAACAAGCTGGTAAGGCTTTGGAGGTTGGCCTAGTGATGCAGAAGGCAATTGACGCAGTATTGATGGATTGCAGTGTATATACAATTATCATAATTGTCGGTTTCTCTTTTATCAAGCAA
--
>comp15795_c0_seq1_m.8536_Y
GAAGAAGAAGAAGAAGAAATGACGGTGTTAGCAGGGATCGGGTATGCTTTGATAGCATTAGGACCTTCGCTTTCACTCTTCATTTCTGTCATCTCCAAGAAACCATTCTTGATCCTCACGGTCCTCTCCAGTACACTGCTATGGCTTATAAGTCTGATTGTGCTGTCCGGAGTTTGGAGGGCTTTTCTTCCTTTGCAAACAAAAACATGGTGGCCCTACGCTTTGCTTATTATTTCTTCAGTTTGTTTCCAAGAAGCTCTCCGTCTTCTTTTCTGGAAAGTTTACCAGCGGTTGGAGGATATATTGGATCGTTTTGCTGACGGGCTTTCAAAACCACGATTATTTCTCACGGATAAGATGCTAATTGCTATGGCTGGGGGCTTAGGTCATGGTGTAGCCCATGCTGTGTTCTTTTGTCTTTGCCTCTTAACACCGGCGTTCGGCCCAGCAACCTACTTCATAGATAGTTGTTCACGTATTCCATTTTTCCTTGTTTCTGCTATGATTGCTCTTGCGTTTGTTACAATTCATACTTTCTCAATGGTCATTGCATTTAATGGGTATGCTGAAGGGCATAAAGTGGACCAAAGTTTTGCCCCCCCAGTTCATCTTGTTGCAGGATTGGTGACACTGGGGAATTTAGCATCCGGGGGTTGCATTGTTGGCATTCCTCTTCTCTATTTTATCGCAGTGCTGACATTGTTGCATTGTGGGAAAATGGTGCGGAGAAGATTAACAGAAAACAGAAGAGCACAAGGCAGCTCATAG
--
>comp15856_c0_seq1_m.8567_Y
ATGCTGCTAGTAAGCCAAGTTCGAGGAGGAGCTTTATCCGCAAGAAGATGCGCATGCGCCTGTACCCCCGCTTCTCCTCCACAATTCGCCCACCAAAACCCCCCTCTTTTCTTTTCCAATCCTAATCCCGCCGCCACCACCCTCATTTCCAATAAAACACATCATCCCCCTCCTCGCTTTCATCTCACTCTTGCCAAGGCTGATGGCAGTGTCGATGCTACTCCAAACCAATCCCTTTCTAACGACACCCCCAACACTTCAAATCCTCAGGCTTTCAGAACCGATTTTGTGGGTCAGGAGAATGTGCCTTTGGAAGGTGTGATTCAGTTTGATAAATCCTCTTCTAATTCACGCTTACAGAAATGGGTTCGTGTAGCTTTGTTTTCTGGTGGGGGTGTATTGGCTTTGCTTGTATTCTCTGCAATTGGGCGGTTTAGCCATGGTTTTTCTGTTTTTGACTTTGACACACTTCGCACTGCTGACCCTTTCATTGCTGGGTGGTTCTTGGGTGCTTACTTCCTCGGGGGTTATGGGGAAGATGGTCGAGCTATGAATGGTGTTTCCAAGGCTGCTGTTGCTGCTGTTAAATCTTGGGCTGTAGGGATCCCACTAGGAATAATTATAAGGGCAGTAGGGTCAGGCCACATTCCGCAATATACTTTTGTATTGGTAACAATGGGAAGCACTGCTGTTTTACTTGTTGGATGGAGAACACTATTATCCAGCATTCTTTCTTCTAACCAGAGTAAGAAGAATGATGATTATCGTCGTGGGAGCCCCTTTGAGCTATTAGAGTTGCTTACATCATTGGTGAGGCTACGGCGC
--
>comp15989_c0_seq1_m.8653_Y
ATGGCTATCACTGAAACTTCAATGCACCAACAATGGCGAATAAAAGCCAGAGCAACATCAACAAAAGCCAAGCCGCACCAGCTATGGCCTCTTTTCACCGACTTTTTTAACCTCAACAAATGGCTCCCTACTTTACCCCCCTGTTACGGCGTCCACGGGATCAACGGCGAGCTCGGTTGCATACGCTACTGCTCCGGCTCCTCCACGTTGAGCCGTGTTTCTGATGTTTGCTGGTCCAAGGAGAGATTAACAGCCATCGATCATGTCCAACGGTGCCTCACTTATGAGATTGTTGATTGTAATACCGGGCTTAAGTCGTATGTTTCGACGGCCAAGATTGATCCTGTCGAACAAAGTGGGTCTTTGATTGAATGGTCAGGTTTGGTGGACCCTGTTGATGGGTGGATCATAGGGGATTTGGCTGATAAGTATGTGGCGGCCTTACAGGTTATTGCTAAGACTATGGAGGATTTTATTGCTGCTAATGGGGCAGAAAATTCGGAGCCGAAATGGGAGGGCAAGGCCACCGTAGAGCTCAAAAGCCTCACCGCCGACCAAGTGTGGCCTCCGATAGCTGACTTCTGCAATTTACACAAGTGGTTTCTGAATCTCGAAACTTGTCGCCAAGTCGAGGGTGAGCTCGGCAAGCCTGGCCTGGTCCGCTACTGCGCTTCCACGCCTTTACCATCGGCTGACGGCTCCGGCGACACCGTGGTCAACTGGGCGAAAGAGAAGGATGTGATGATGGATCCTGTTGAACGGAGCTTGAGGTATGAAGTTGCCGAAAATAATATGGGGATGAAGTCTTATTTGGCTACTTTTAGGGTTTGTGAACTTGGGAGAGGAGGGGGTAAGATTGAATGGTCGTTTATTTGTGATCCGGTTGACGGAACAAGATTAGAGGATTTTCAGGCTTATCTTCAGTCTGTTCTCCACTTCATGGCTAACAGAATTGAACAACATAGCTCGGCTTGA
--
>comp16062_c0_seq1_m.8719_Y
ATGTTGAAGCAATTCTTGAGTAAACTCCCTAGAAAATCATCAAAGCCTGACTCAACTGAGCCAACTCGGATTGAAGCTCCTTGTATTCAGAGATCCACAAGCTTATTCCCTGCCTCAGGAGCTAAGTGTAATGGTCCGAAGCGGACCTCATCGGCTGTGTTTCCGGCCAGTGTGGTGGCTGGGATTGAGCCTTTGGTTCCATTCAAGGATGTTCCGAGTGCAGAAAGAATGAACCTTTTTGTAAGCAAAGTAAGTTTGTGTTGTGTGACGTTTGATTTCACTGACCCAAATAAGAACACACTTGAAAAAGATGTAAAGAAACAAACTTTGCTTGAGCTTTTAGATTTTGTAGCTTCTGGGTCTGTGAAATTCAGTGAGCCTGCAATCTTAGCAATGTGTAGAATGTGTGCTGTTAATTTATTTAGAGTCCTTCCGCCGAATTATAGGACTAATTCTAATAGTTTGAGTGAGAATGAGGATAATGATGAGCCAATGCTTGATCCTGCTTGGCCACGTTTGCAAATTGTGTACGATTTGTTGCTTAGATTTATTACTTCTTCCTGCTTAGATGCTAAAGTAGCCAAGAAGTACATAGACCATTCATTTATTTTGAGATTGCTCGACTTGTTTGAATCCGAGGATCCAAGAGAAAGGGGGTGTTTGAAGACGATATTGCATAGGGTTTATGGGAGATTTATGGTGCATAGGCCTTTTATTCGAAAGGCGATAAGCAATATATCTTACAGGTTTGTTTTTGAGATCGAGAAGCATAATGGTATTGCGGAATTGTTGGATATTTTTGGGAGTATTATTAGTGGCTTTGCGCTGCCATTGAAAGAAGAGGATAAGATTTTCTTATGGAGGGTTTTGATACCACTCCATAAGCCAAAATCTGTGGGGATTTATTTTCAACAGTTGTCGTATTGTGTGACACAGTTTATCGAGAAGGAGCCAAAGTTGGCTACGATTGTGATAAAGGGATTGCTCAAATACTGGCCGATTACTAATAGCCAGAAGGAGGTAATGTTTCTTGGTGAATTGGAAGAGATTTTGGAAGCTATTAACATGGTGGAATTCCAGAAAATTATGGTTCCGTTGTTCTGGCGGATAGGGTGCTGCATTAACAGTTTCCACTTCCAGGTGGCGGAAAGAGCCCTTTTCTTGTGGAACAATGACCAAATTGTCAACTTAATTGCACGTAACCGGCATGCGATTATGCCCGTCATATTTCCAGCTTTAGAGAAAAATGCCCGAAACCATTGGAATCAAGCAGTGCTCAACCTAACTCTGAATACCAGCAAAATGTTCTCCGAGATGGATGAACCACTATTTGTCTCCTGCCTTGAACAATTCAAGGAAGAACAGGAAAACCTAAGCTCCATGTCCGAAAAGCGAAAGGAAGCATGGCGGCAACTGGAGTACGCTGCCAGTCTCAAACCCACAACAGGAAATACCGCCGTCTTGGCAACTCCTTTAGTTGCCACAATTGCATGTTAA
--
>comp16062_c0_seq1_m.8720_Y
ATGGCGGCAACTGGAGTACGCTGCCAGTCTCAAACCCGTAACAGGAAGTACCGCTGTCTTGGTAACTCCTTTAGCTGCCTCAATTGCATGTTAACCAATGTATTATTAACTGCCGTTTTCGCTGAGTTTTTGTTTCAGTCCCCCTCTCCATTCATGGAAATTGCTGCAAATTGGGGCTGTAGGAATTTTTTTTTCGGGGGGATGGTACTATGGCAGATAGTTGTTGTTGTAACTTGTACTGATCATCCTGTTGTATTTTCTGGTGCTACTGTGTGGATGTTAATTTGCTTCCTTCTGTAA
--
>comp16203_c0_seq1_m.8804_Y
ATGGATTTCATAGTTCATACTAATCATTCCCATGAAGGGTACTGCTCATATCAGCAGTTACTTAGAGAAAATACAAGAAGAACTAGCAGTGGCTTTACTGGAGTTAGGGTTAGGGCTCGACTAAATTTGACCAAGAAAACTTACGTAGGTCTTACAAAGTTAAAACAGGGTCGAGTTTTTGCTGTTTCTAGGACCAATGATAAACTTCAAAGTCTTGATAAGCCACCAAATGGGCATTTTGGAAATGGACATGTTAATTTGAATCCTATACATTCTTTGGCCAATTTTGAGGAAATTGAGAGCAATAATCATCTCCGTAGATTGGTTAGGAATGGGGAATTAGAGGAAGGTTTTAGGTTTCTCGAGAGCATGGTTTATCGTGGGGAAATTCCTGATATAATCCCTTGCACTAGTTTAATCCGTGGGTTTTGTAAGATTGGAAAGACTAAGAAAGCAACCCAAATTATGGAGAAAATAGAGAATTCTGGTGCGGTTATTGATGTAATTACTTACAATGTATTGATTAGTGGGTTTTGTAAGGCTGGCGAGATTGATAATGCCTTAAAGGTTTTGGACCGAATGAGTGTGGCTGCTGATGTTGTTACTTATAATACAATTTTACGAACTTTGTGTGATAATGGGAAATTAAAGCAAGCGATGGAAGTTCTCAATTGGCAGTTGGAGCAGGAATGTTATCCAGCTGTGATTACATATACTATATTGATTGAAGCAACTTGTAGGGAATGCGGAGTTGGGCAGGCAATGAAGCTTTTAGATGAGAAGCGGACGAGAGGATGCAAACCAGATGTGGTTACTTATAACGTTCTCGTCAATGGGATTTGCAAGGAAGAGGGGTTGGATGAAGCCATAAAGTTCTTAAACAGCATGCCATCATATGGATGCCAACCAAATGTGATTACTCATAACATTATTTTGCGCAGCATGTGCAGTACCGGGAGGCGGATGGATGCAGAGAGGCCTCTGGCTGATATGGTTCGTAAGGGGTGCTTTCCCAGGGATGTTACTTTCAATATATTGATTAATTTCTTATGCCGTAAGGGTTTATTAGGCCGGGCAATTGACATTTTGGAGAAGATGCCTAAGCATGGATGCACTCCAAATTCATTAAGTTACAACCCGTTGCTTCATGGCTTTTGTAAAGAGAAGAAGATGGAGAGGGCAATCGAGTATTTAGACAAAATGATTTCTCGGGATTGTTACCCTGATATCGTGATCTACAACACTTTACTAACTGCATTATGCAAAGACGGGAAAGTTGAAGCTGCAGTTGAGTTGCTTAATCAGCTGAGTAGCAAAGGGTGCCCGCCTGTTTTAATCACTTACAATACTGTGATTGATGGGCGTTCCAAGGCAGGGAAAACAGATGAAGCCTTGGAACTTTTGGATGAGGTGGGCGCAAAGGGTCTCAAGCCTGATATAATCACCTTCTCTTCACTTATCGGGGGACTAAGCAGAGCAGGGACAGTTGACGAAGCAATTAAGCTTTTTCATGATTTGGAAGTTATAGGTGTTAGACCCAATGCTATTACCTTCAATGCGATCATGCTTGGACTCTGTAAGGCTCGACAGACTGAGCGTGCAATTGACTTCTTGGCTTATATGGTGTCAAGGAGATGTAAGCCTACGGAAGCATCGTACACCATCCTCATTGAAGGCCAGGCCTATGAAGGTTTAGCTAAAGAGGCGTTAGAGTTGTTGAATGAGCCGTGCTTAAGAGGAGTTGTCAGGGGAAGTTCAGCTGAACAGGAGGCAGTCAGGATGTAG
--
>comp16235_c0_seq1_m.8821_Y
ATGGCACTAATGTATAACTCCGTTTCTGTTTTATTTACTTTTCTTCTTCTTTTCCTACTGAGTCACTATACGAGTCGAGTTGATTCTGAGCCGGTGCAAGACAAGCAAGCCCTCCTTGCTTTTATCTCGCAAGTTCCACACGCCAATCGTCTTCAATGGAATCAATCGGATTCCGCTTGTAACTGGGTCAATATTGTCTGCGACGTAACTAAATCCTCTGTTTATGAACTTCGCTTACCTGGCGTTGGTCTTGTAGGTCAAATCCCAGGTAACACACTCGGCAAATTAACTCAGCTCCGAGTCTTGAGTCTCCGCTTGAATCGTCTTTCCGGTCAAATCCCTTCTGATTTCTCTAACTTAGCTTTCCCCCGTGGCTTGCACCTTCAAGACAACAAGTTTTCCGGCGAGTTTCCGCCGAGTTTGCCTCATATAACTCGGTTAACTCGGCTTTAGCTTTCGTCGAATAGTTTCAGTAATTCGATTCCATTTGCTGTCAATAATTTGACTCGCTTATTTCGCCTTTATTTACAGAACAACAATTTCTCGGGCGCATTACCCAGAATTAATCTTTCCAATTTAGTCGATTTCAATGTGTCTAATAACAATTTAAACGGTTCTATTCCTTCCACACTAACTAGATTCAACGCAGATTCTTTCGCCGGCGATTTAAATCTCTGCGGCGGTCCATTAGCGCCGTGTTCCCCGTTTTTCCCTCCAGCTCCATCTCCGTCAGCAGAAACCCCACCGGCAGTCGCATATAAAAGGTCTAAAAAACTCTCCACCGCCGCAATTGTCATACTCGCAGTCGCGTCAGTGGTGGCAGCACTCATACTCTTACTACTTGTGTTTCTCTGTCTCCGCCGGAGACGAAGACAACACTCACCGAAACCGCCAAAACCAGCCACCGCAACAGCGACGGCAGTCTCAGTAGGAGCAGGGACATCGTCCTCAAAAGACGACATAACCGGAGCATCAACGAAAGCAGAGAGAAACAAGCAAGTATTCTTCGACGGTGGGGTTTACAGCTCCGATTTGGAAGATTTACTGAGAGCATCTGCAGAGGTACTGGGTAAAGGAAGTGTCAGAACGTCTTATAAAGCAGTTCTTGAAGAAGGAACCACCGTGGTCGTCAAGAGATTGAAAGATGTGGTGGTGAGTAAAAGAGAATTCGAAATGCAAATGGAGGTTTTGGGGAAGGTTAAGCATGGTAATGTAGTTCCGTTTAGAGCTTTTTATTTTTCTAAAGATGAAAAGCTTCTTGTTTCCGATTTCATGCCCGCCGGTAGCTTGTCTGCTCTTCTTCACGGTAGTAGAGGGTCTGGGCGGCCGCCACTTGACTGGGACAACCGCGTGAGAATAGCACTGAGTGCAGCCAGAGGTTTAGCACATCTTCACGTGGTTGGAAAAGTGGCCCATGGCAACATCAAATCCTCCGACATCCGGCTCCGACCTGATCAAGACGCCTCCCCATCAGACTTTGGACTCAACCCTCTTTTCGGAACAGCCACTCCGCCTAGTCGAGTAGCAGGATACCGCGCGCCAGAAGCAGAAGAAACCCAGAAAGTCACATTTAAATCAGATGTGTACAGCTTCGGAGTTTTACTACTTGAGCTCTGAACAGGAAAAGCACCAAATCAAGCTTCATTAGGTGAAGAAGGCATTGATTTGCCAAGGTGGGTCCAATCTGTAGTTAGAGAAGTGTGGAGAGCTGAAGTATTTGATGTTGAATTAATGAGATATCACAACATTGAAGAAGAGATGGTGCAGTTGTTGCAAATTGCAATGGCTTGTGTTTCTACTGTGCCTGATCAACGACCCGCAATGCAGGAGGTTGTGAGAATGCTTGAAGATATTAATAGAGGCGAGACTGATGATGGGTTGAGGCAATCGTCCGATGACCCGTCTAAAGGATCAGACGGTCATACTCCTCCTCAGGAATCGAGGACCCCCCCTAGTGGCGTCACACTATAG
--
>comp16271_c0_seq1_m.8842_Y
ATGGTAATTTCTAGACATTTGGTTACAAGTTTTCTTGGCTGGAATGCTGGCTTGCTTCTTCAGCTTGTAGTCCTGTCAGATTTATGGTGGTTAGGTTCAGGTCTAGGTTCCATGTCTTCCATTGCCATTTCTTACGGTGAGAATGGTCCTGTTTTTTGTGGGCTAAAATCCGACGGGTCGCATATTGTGACCTGTTATGGTTCGAATTCTGCAATTATCTATGGAACCCCAGCTCATTTTCCTTTTGTTGGCCTCACTGCTGGTGATGGCTTTGTGTGTGGGATTCTGATGGGGTCTAATCAGCCTTATTGTTGGGGAAATAGTGGCTATATTCAAATGGGTGTTCCTCAACCTATGGTGAAAGATGCTGAGTATGTAGAAATTAGTGCAGGTGATTACCATTTATGCGGATTGCGAAAGCCGTTAACAGGAAAGAATAGGAACTATTCTCTTGTTGATTGTTGGGGATATAACATGACCAAGAATTATGTGTTTGATGGGCAGATTCGGTCGATATCGGCGGGTTCCGAGTTTAATTGTGGATTGTTTTCTCAGAATAGGAGTGTTTTCTGTTGGGGTGATGAGACTAGTAGTCATGTAATGAGCTTGATTCCTAAAGAAATGAAGTTTCTAAAAATCGCAGCCGGTGGTTATCATGTTTGTGGGATTTTAGAGATGAATTCTAGAGCCTATTGTTGGGGAAGAAGCTTGGATCTTGAGGAAGAGATATCTGTGACATATTCAGGTCAAGGAAATGTTGATTTGCCTCCAAGAGATCCAATGCTTTCGGTTGTCGGTGGAAAATTCCATGCTTGTGGAATCAAGAGCTATGACCATGGTGTGATTTGTTGGGGTTTTATCGTAAAGCCGAGCACTCCAGCTCCTGATGATATTAAAGTCTATGAAGTTGCTGCTGGAAATTACTTCTCTTGTGGAATTCTTGCTGAGAAATCTCTCCTACCGGTTTGTTGGGGTCTCGGCTTTCCTAGCTCTCTGCCTTTAGCCGTCTCACCTGGACTCTGCAAAACTAGTCCTTGCGTCCCCGGTTCCTACGAATTTAGCAATGATAATGCACCTCGCAAGTCTCCCAATTCTCATGTCTGTTTGCCCTGCAGTAATGCTTGCCCTGCAGAAATGTATCAGAAGGCTGAATGTACTGCAAAAGCGGATCGCCAATGTGATTATAATTGTTCAAGTTGTGCTTCGGCAGAATGCTTCTCGAATTGTTCTGCCTTGTATACTGATGCTAGAGGGAAGAAGGATGATAAGTTTTGGTCATTGCAACTTCCAGTCATCATTGTGGAGGTCGGATTCGCAGTGTTCTTGTTGGTTGTTGTATCGACAACTGCAATCTTATACGTTCGATACAGATTGAGGAACTGCCAATGCTCGGAAAAGGAATCCAATAAGTCCAAGAAAAATAAAGGGGCAGTTGCTTCATCATTTACTAAAGACAATGGAAAAGTTCGGCCTGACTTGGATGATCTTAAGATAAGGAGAGCCCAGACCTTCGCTTACGAGGACCTCGAGAGGGCCACAAACGGGTTCAAAGAAGAATCGTTAGTCGGAAAAGGGAGTTTTTCGTGTGTCTACAAAGGGGTAATGAAAAATGGTACAGTTGTTGCTGTTAAGAAAGCTATTGTGTCTTCTGATAAGCAGAAAAACTCGAAAGAATTCCACACCGAGCTTGATCTACTATCAAGATTAAATCATGCCCATCTGCTCAACCTTCTTGGCTATTGTGAAGAAGACGGAGAAAGGCTTTTAGTTTACGAGTTCATGGCTCACGGATCCTTGCACCAGCACCTTCATGGCAAGAACAAAGTCTCGAAAGAGCAATTGGATTGGATTCGAAGGGTTACCATTGCAGTCCAAGCAGCTCGAGGAATCGAGTATCTACATGGCTATGCTTGTCCGCCTGTAATTCATCGAGACATCAAATCTTCGAACATTCTGATTGATGGAGAACACAATGCTCGAGTGGCAGGTTTTGGTCTCTCTTTATTAGGACCAGCCGACAGCAGCTCCCCATTAGCCGAGCTACCTGCAGGCACGCTTGGCTATCTCGACCCTGAGTACTATCGACTGCACTACCCTACAACCAAATCAGATGTTTATAGCTTCGGGGTATCTCTTTTGGAAATCCTCAGTGGCGGAAAGGCTATAGATATGCAATATGAAGACGGGAGCATAGTCGAATGGGCGGTTCCACTAATCAACGCCGGAGCCATATCAGCGATCTTGGATCCAGTTCTGAAGCCACCCTCAGATCCTGAAGCCCTGAAAAGAATAGCAAACGTAGCTTGCAAATGTGTTAGAATGAAAGGCAAGGAAAGGCCATCAATGGAAAAAGTAACAACAGCATTAGAGCGCGCCCTCGCTCAGCTGATGGGCAGTCCGTGTAACGAACAACCGATATTGCCGATAGAAGTGGTTCTCGGAAGCAGCAGAATGCATAAGAAATCACCTCAAAGGTCCTCAAACCGATCAGCATCGGAACCTGAAGCGGTAGAAGCCGAAGATCAAAGATTCGAGTTTCGAGCTCCTTCATGGATAACATTTCCAAGTGTTACTTCTTCTCAAAGGAGAAAATCTTCAGTTTCTGAAGCAGATGTTGAGGGGAAAAGTTCAGAAGCAAGAAATGTAGGCTATGGTGGGAATACGGGGGATGTGTTAAGGAGTTTGGAAGTAGAGATAAGACCTGCTTCTCCTCAAGAAAACTTGTTCTTGCAGCATAATTTCTGA
--
>comp16366_c0_seq1_m.8897_Y
ATGATGGGTGATAAAGTATTGAACTTTTTTATTTGGGTTCTGCCAATCTTGAGCTTGGTGTGTTTATGTAGTGGATTTACTCCTGTTGATAACTATCTTATTGATTGTGGATCAAGCCAAGAGACTGCAGTTGGTAACAACCGTGTGTTCTTGGCTGATAATTCCTCTTCAAACTCGATTTCAACCCCGAAACCCATTTTTGCCACCACTACGAAATCGGTCACTTCCGTTGAGAATTCGCAGCTCTATCAAACTGCGAGAATTCTCAACGGGACCTCTAAGTATACCTTTTCGATTCGTCAACAGGGTAGACATTGGATTCGCCTTTATTTCTATCCATTTGTTTTTGAAAGCTATGATATGAGTAAGGCGAAATTTGATGTTTTCACTCAAGATCATGGCCTTCTGAACGATTTTAGTGTTAACACTGATGTTGTTAAAGAGTTCTCTATCAGTGTAACCTCGAAAACCCTTGAAATTACTTTTGCTCCTTCGGCCAATTCATTTGCGTTTTTGAATGCATTGGAAGTTGTTTCGGCCCCCAATTCTCTTCTTGCTGGTGATCCCGCTATGTTTAATCCGGTTGGGGATTTCAATGGTTTGTCATGGCAGGCATTTGAAACTATTCATAGGGTAAACATGGGTGGACCGTTGATTACCTCTCTCAATGATACCCTTGGTCGAACTTGGATTCCTGATAAAGATTTTCTCATCAATCAGAATGGTGCCTCAACAGTATCGAATATTCGTGCTGTCAAGTTCATAAATGGTGGAGCGACATCGGATATTGCTCCTAATTCTGTCTATGGTACTGCCACCATGATGAACTCATCAGGTGATCCCACCAGCAATTTCAATGTGACCTGGGATTTTGATGTTGTGTCAGGGTTTCAGTACTTTGTTCGGTTTCACTTTTGTGATATAGTAAGTACAGGTCTTGACCAGCTCTACTTTGATGTTTATATCGATTTGTAGCTTGTTACTAAAGATCTTGTTCCTAGTACCATAACAAACAATATTTTGGCAGGGGGATTCTATAGGGATTATGTCACAGCATTAACTGTCGGAAACAAACTTCGTGTGAGTATTGGTCCGAGCACCGTGCTAAATAATTTTCCTAATGCCATTTTAAATGGCCTGGAGATCATGAAATTGAATAATTCCTTGGGCAGCCTCAGTGGGGCAACTCCATTGCCTTCTAATTCAAGCTCGAAGAAGAATATCGGGTTAATAGTAGGCTTGACGGCTGGGGCAGTTATAAGTCTGGTGTTTGCAGGAATTCTTTGTTTGTTTTGCAAAAAGAGGAAAAGGTTGGTACGCCAAGGTCCTTCAAAGACATGGATTCCTCTGTCTATTAGTGGAGGACAATCTCATACTATGGGTAGCAAATATTCGAATGGAACAACTGTTAGCATCAATTCCAATTTGGGATATCGGATTCCATTTGCAGCGGTTCAAGAAGCCACAAACAACTTCGACGAGAGTTGGGTTATTGGTATCGGAGGTTTTGGGAAGGTGTACAAGGGAGAACTAAATGATGGTACAAAAGTGGCCGTTAAAAGAGGGAATCCGCGATCTCAACAGGGTCTAGCAGAATTCCAGACTGAAATTGAGATGCTATCCCAGCTCCGACATCGCCATTTAGTGTTATTAATAGGCTACTGTGATGAAAAAAATGAGATGATCTTAATTTATGAATACATGGGGAATGGGACTCTAAAGGGTCATCTCTATGGCTCGGGTAATCCCGGCATGGGTTGGAAGCAGAGACTTGAGATTCGTATTGGATCAGCTAGAGGACTTCACTACCTCCACACTGGCTATGCTAAAGCAGTCATTCACCGTGATGTTAAGTCGCCAAACATCTTGCTTGATGAGAATCTGATGGCCAAAGTTGCTGATTTCGGGCTTTCAAAGGCGGGACCTGAAATTGATCAGACCCATGTGAGTACAGCTGTGAAGGGTAGTTTTGGTTACCTCGATCCTGAATATTTTAGACGGCAACAACTGACAGAAAAATCGGATGTGTATTCATTCGGGGTTGTTTTGTTTGGAGTTCTTTGTGCGAGGCCTGTCATATATCCAGCCCTCTCAAGGGAAATGGTGAACTTAGCGGAATGGGCGATGAAATGGCAGAAGAAGGGACAGTTGGATCAGATAATAGATACTACGCTTGCTGGCAAAATACGAGCAGATTCACTTAGGAAATTTGGGGAAACTGCTCTGAAATGCTTAGCCGATTACGGGGTGGACAGACCTTCCACGGGAGATGTATTATGGAATCTTGAGTATGCTCTTCAGCTTCAAGAGGTGGTTATTCCAGAGGAGCCTGACGAAAACAGTACAAAAATGATCGGTGAGCTCTCTCCACAAATCAACAACTTCAGCAATGTTGATAACAGTATTTCCGTTGCGCCATTCGAAGACTCGAGTAATAGCGTCGATGATATGTCGGGAATTTCAATGAGTAGGGTATTTCCGCAGCTGGTGAAGTCAGAAGGACGATAG
--
>comp16387_c0_seq1_m.8912_Y
ATGGCTCTACTTGTTTCTGCTTCTTCCATACCCAATTCCAAATTCTTAACACAAACCCAACTCAAACATCCCACCTTTTTCTTTAACACAATCTTCGCTACCCCAAAATTTCCCAAGAGAAGGCATAAATTTTCTCCGCTCTGTGTGGCGGCACCTCCGTCGTCTCCGTCTGTAGAGAAGGCGGAGCAGGAGTTTGGAGTCTATGATGAGAGTGGAGAAGAGAGTGGTGAGACGAAATTTTCATGGAGGGATCACTGGTATCCGGTTTCTTTAATTCTGGATTTGGACCCTTCCTTGCCTACTCCGTTTCAGCTTTTGGGTCGAGATTTGGTTCTTTGGTTCGATTCGGCTAATCAAGAATGGGTTGCTTTTGATGATAAATGTCCTCACAGGCTTGCTCCTTTATCTGAAGGGAGAATAGATGAAAATGGGCATTTGCAATGTTCATATCATGGGGGGTCTTTTGATGGGCGTGGATCTTGCACGAGGATTCCTCAGGCCATTACAGAAGGTCCTGAAGCTCGCGCAGTCAAGTCTCCTAGAGCTTGTGCAACCAGATTTCCTACAATTGTGTCACAAGGACTTCTCTTTGTTTGGCCAGATGAAAACGGTTGGGAAAGAGCACATGCCTCCATACCTCCAATGTTACCTGATGACTTTGATAAACCCGAATTCTCATCAGTTACGATTCAGGGTGATTTGTTCTATGGTTATGATACGCTCATGGAGAATGTCTCTGATCCTTCCCACATTGATTTTGCTCATCATAAGGTTACAGGAAGGAGAGATAGAGCCAAGCCTTTGCCATTTCAATTGGAGGGTAGTGGCACTTGGGGATTTTCCGGTGCCAATGAGGGAAATCCACGGATCATTGCTAAGTTCGTTGCACCTTGTTACTATATAAACAAAATAGAGATAGACACAAAGCTCCCTGTAGTAGGTGATCAGAAATGGGGTATATGGAACTGTTCCTTTAATGTGCCTATGGCACCTGGGAAAACCCGTTTGATTGTCTGTAGTGCTCGAAATTTCTTCCAGCTATCAATGCCGGGGCCTGCCTGGGAGCAGGCGATCTCTAGATGGCTCGAGCACTGGACATCAAATCAAGTATACGACGGAGATATGATTGTTCTTCAAGGTCAGGAGAAAGTCTTTCTCTCTGAATCAAGGAGAAATTCATCCGATGTGAACGAGAACTACTCAAATCTCACATTCACGCCCCTTCAAGCTGATCGCTTTGTCTTAGCCTTTCGTAACTGGCTGAGGCGACATGGAAACAGTCAACCAGAGCGGTTCAGTTTTAATGCTCAACAACCTTTGCCATCGACAGTCCTCTCAAAACGTCAGATGTTGGACAGATTTGCGCAACATACTCAGAAATGTTCATCCTGTAAAAAGGCATATGCAACATTCCAGACATTGCAGAAAATTCTGATTGACGCGACGGTTGCTTTCTGTGCAACAGCTGGAATTCCCTCAGGTTTGAACTTAAGGATCGTCTTGGCTGCGCTCGCAATTCTAAGTGCTGTATCAGCATATATTTTGATACGACTAGAATCGAACTTTGTTTATGTTGATTATGTACATGCCGGGATTGAATAA
--
>comp16393_c0_seq1_m.8917_Y
ATGTATCCTAAGAGCTATTCACTTGCAAGAGTAATGGGCTGTTGTAGCTGTTTTGGTTTTTCCTGGAAGCCCAAACAAACAATAAGGACTGTTACCGTGAGGAATCATAATCTATCCCAGAAACTTTTATTGGATGAAGAAGTTGACGATGAGGACGATGGCTCATACAATGGTAACATTACCGACTCTGCTTACGAGGAGGATGCTGAGTTACCAATCCGTGTTAAACATTCAGAAGAAATTTTAAGATTTAGAGAACAAAATGGAATGATATGTAGGCGATTTCCTGTTAAGGAAACTCAGATACTTATTCGATCAGAGGATGATGATGGTAATAAGATGATTAATGAATATGTTCGTGAGCGGAAGATTGGCGCTGGTAGCTATGGAAAAGTGGTTTTATATCGAAGCAGTAATGATGGGAAGCATTATGCAATCAAGGCTTTTCACAAGTCTCATTTATTGAAACTGCGGGTTGCACCTTCAGAGACTGCAATGAGTGATGTCCCCCGAGGGGTTCTGATCATGAAAATGTTGAACCACCCTAATATTATCAATCTCATTGAGGTGATTGATGACCCAAACACAGATCATTTCTACATGGTTCTTGAGTATGTGGATGGAAAATGGGATTGGGAAGGTTCTGGTCCTCTTGGAGAAATTACCGCTAGAAAATACTTGCGGGATATTGTATTTGGGCTAATGTATCTGCATTCCCATAATATAGTGCATGGTGATATTAAACCTGACAATTTGTTGGTTACTAGTCCGGGAATTGTGAAGATAGGAGATTTCAGTGTTAGCCAGGTCTTTGAGGATGATAATGATGAACTTCGCCGGTCTACTGGGACCCCTGTTTTCACTGCACCTGAGTGCTGTCTAGGTCTAACCTATCATGGGAAAGCTGCTGACACACGGGCAGTAGGAGTGACTTTGTACTGCATGGTTCTTGGACAATACCCTTTTCTTGGAGAAACACTACAGGACACATACGATAAGATTGTTAACAACATTTTAGCACTCCCGGATGAAATGAACCCGCAGCTTAAGGACTTACTTGAAGGACTTCTTTGCAAAGTCCCGAAACAGAGGTTGACGTTAGATTCTGTAGCGAATCATAGTTGGGTTACGGAAGAAGATGGACCCGTTTCTCAATATCTATGCTGGTGTAAGCGCAATAGCCTTCATATGGAACAATCTAATGGGAGTAATGATGAAGCACACACGAAGATCATTAATTCTGATGATAATCATACTTACTAA
--
>comp16411_c0_seq1_m.8929_Y
ATGTCAATTTTGCAAAAACCCAAGCTCCAAGAACAAGAAGATGTAGACATTAACAGCATCGATCACGCTGCAACCGCTACTCCGCTCCGCTACGTGTCACTGGAGCGAGTTTACTCAGTGAGCGCTTCCAATGTCATGTCCAAGAAAGTTAAAGCCCGAAAGCTTCGCCCCGGCCTCCATACTCATACCCTCCTTCTTCATGTTTACTCCCGTAAGACGCAACATTCCCCTCACACGGCCCCCTTTTATGACAGGCTGCTTGCGCGAACGGCTGTTAAGACTGAAATTTTGGATGCCATTGAGGTTAAGGTGAAGAAAAGGAGGAGAATTGAGACCGCCGAGCTGCTCAATTTAGGGATTCGTGATAATTATGATTCTTCTAGGGTTTTCACTTCTCCTAGGTTGAGAGATTCTCGCAATTTTAATGCTAGTCTAAATACTAATAATGGGAGAAAGAAGAAGAAACCCTTACACAATTCTCATCAAATTATGTCTTCCTCTCCTGCTACTAAAAAATGGGTCAGGTTAAAAGTGGATGGCGTTGATCCAAAAAGGTTCATTGGTTTGACATGCAAGGTTTTTTGGCCATTGGATGCTGACTGGTATTCTGGACGTGTTGTTGGCTACACATCGGAGACTAAACAGCATCATGTTGAATATCAAGATGGAGATAAAGAGCATTTGAATCTTTCAAATGAGAAAATTAGTTTTTGCATTTCTCGTGAGGAGATGGAGCAGTTGGATTTGAGTCTTAGTGTAAAAAGTTTAGATGGCGATAGCTATGATTTTGACGAGATGGTTGCATTAGCTGCTGTTTTGGATGACTGCCAAGATCTCAAGCCTGGGGATATTATATGGGCAAAACTTACTGGTCATGCCATGTGGCCAGCAATTGTTGTTAATAAATCACTTATTGGGGAGCACAAAGGCCTAAATAAAAATTCTGGAGAAAGATTTGTGTTTGTGCAGTTCTTTGGTACTCATGATTTTGCAAGAATTAAACCGAAGCAAGTGATCTCATTTCTTAGAGGACTGCTTTCTTCTTTTCACCTTAAGTGCAAGAAACCCCATTTCAATCAAAGCATGGAAGAAGCGAAAATGTATCTGTGTGCACAAAAGCTTCCAAGAAGAATGCTACAGGTCCAAAATAGCATTAATGCTGGTAGTTGTAAGAGTGCAAGCAGCGAGGATGAAGACATCACAGATTCAGGAAAAGACTGCATCGAAAATGAAGCAATGCAAAGAATACTGAAGGGTCTTGAAACTTCTCCATACGTGATTGGGGACTTGCAAATAATTAGACTTGGGAAAATTGTTAAGGACTCAGAATATTTTCAGGATGATAAATTTATCTGGCCTGAAGGCTACGTTGCCCTGAGGAAGTTCACTTCAGTAACAGATCCAAATGCATGTACGGTTTATAAGATGGAAGTACTCAGAGATGCTGAGTCTAAGATTCGGCCTCTCTTTAGAGTGACATCGGATAACGGAGAGCAGATCAGAGGATCTTCTCCATCTGCTTGCTGGGACAAAATATACAAAAGGATAAAGAAATTGCAATATAGTGATTCCAATGGTTTTAGTGCAGAAGGTGCTGTGGACAGATTTTATAAATCTGGTTCTGATATGTTTGGTTTTTCTAATCCTGAGGTTATAAAACTTATAAAGGGATTATCAAAACCCAGACTTTATTCCAAAATGTCTTTTTGCAAAGTAACTTCAGAAAAATTTCAGGACTTACCTATTGGTTACAGACCTGTCCGAGTTGATTGGAAAGATTTGGACAAGGGCAATGTCTGCCATATGGATGAGGAATATGAAAACAATCTGTTTCTGCAGTGTGATAAATGCCGAATGATGGTCCATGCCAGATGTTATGGAGAATTAGAATCTATAGATGGTGTATTATGGTTGTGCAACTTATGCCGTCCTGCCGCCCCTGACCCTACACCCCCCTGTTGCCTTTGTCCTATAATAGGTGGTGCTATGAAGCCTACAACTGATGGGCGTTGGGCGCATTTGGCTTGTGCCATATGGATACCGAAGACTTGCTTGTCTGATATCAAGAGGACGGAACCTATTGATGGGCCGAATAGAATAAACAAGGAACGCTGGAGGCTTTTATGTCGCATTTGTGGCGTAGCTTATGGAGCTTGCATCCAATGTTCAAATAATACCTGCCGTGTGGCATATCATCCTCTATGTGCACGCGCAGCTGCCCTGTGTGTGGAGCTTGCTGATGAGGAAAGACTCCATCTCCTTACTGTTGATGATGATTTAGAAAATCAGTGCATTCGCCTACTTTCCTTCTGCAAGAGGCACAAGCAGCCATCCAAGGAACGCGCGGTTACAGAAGATCGAATTGGCCGGATTACTGATCGAGATTCTGATTATACCCCCCCATGTAATCCTTCTGGCCGTGCTCGCAGTGAGCCCTACAATTATTTTGGAAGAAGAGGAAAGAAAGAACCTAAAGCCGTTGCTGCAGAGTCCTTGAAGCGCAAATTTGTTGAGACTCAACCTTACTTGGTTGGTGGTTTCAGTCAACATCAATCATCGAGAGTTGCATTAACCTCAAATGGAGTTGACAGCTCTAAATTCTCTTTTGATCTGCAAAGGCTGAAGGCTTCTCAGCTTGACGCTCCTAACAACATCCCCTTTATGGCTGAGAAGTACTAATGCATGCGACAGACTTTCCGGAGGAGACTAGCTTTCGGAAAATAGGGAATACATCGATTTGGTATCTTTGCAAAGCATCCACATAGGGCTGGAGATATGGTACTCGAATACACTGGGGAACTTGTTAGGCCACCTATAGCTGACAGAAGGGAAGATCGCATATAGAATTCATTAGTGGGCGCCGGGACTTACATGTTTCGCATTGATGATAATAGTGTTATTGATGCCACAAGGGCCGGAAGCATAGCTCATCTGATTAATCACTCATGCGAGCCCAATTGCCATTCGAGGGTAATAAACGTTAATGGTAAGCGACATATAATTATATTTGCAAAGAGAGATATCAAAAGATGGCAGGAGCTCACTTATGATTATAGATTTTTCTCAATTGATGAACGACTGGCGTGCTATTTTGTCTTCCCTAGATGCCGTGGTGCGGTTAATCACACTGAAGCAGAGGAGCAAGTGGCAAAGGTCTATGCCCTTCGAAGTGAATTGACAGACTACAAAGAAGAATAA
--
>comp16497_c0_seq1_m.8980_Y
ATGGATTTGCTCATGTTAGTGTATGCGTTCTTGATCTTGTATCCACTTCTCTTGCTTTTTAGGTGGGTTGATGGCAAATTAGATCGAGAATGTTATATACTGGACTACGAGTGCTATAAACCTACGGATGATAGAATGCTTAACACGGAATTCTCCGGGGATATTATATTGAGAAACAAGAATCTCGGTCTCAACGAGTATAAGTTTCTCCTGAAAGCTATCGTAAGCTCGGGGATTGGGGAGCAAACGTACGCTCCAAGAATGGTTTTCGACGGACGAGAAGAAAACCCTAGATACGAAGACGCGATCTTGGAAATGGATGAGTTTTTTCACGATTGCATCGACAAATTATTGACAAGGTCGGGCGTTTCTCCTCAAGAGATCGATGTTCTCGTCGTAAATATATCCATGTTATCCGTAATGCCGTCGCTATGTTCAAGAATCATAAATCACTACAAGATGAGAGAAGATATTAAATCTTATAATCTCATGGGGGCGGGCTGTAGTGCTAGTCTTATTTCGGTGCAGATCGCACAAAACATTTTTAAGTCTCGAAAAAATGTTTATGCGCTTGTGATTACATCCGAATCTTTAACTCCGAATTGGTACTCGGGCAACAACAGATCGATGATTCTCGCAAATTGTTTGTTCCGATCCGGTGGGTGTGCGATGCTTTTAACTAACAAAAGAGCATTAAAACATAAAGCCATGTTCAAACTAAAGTGTCTAGTAAGAACCCATCATGGAGCTAGAGATGAATCTTATAATTGCTGCATCCAAACAGGAGACGAGCAAGGCCACTCCGGGTTCCACCTCGATAAGACGTTACCCAAGGCGGCAACGAGGGTGTTTATCGACAATTTACGAGAGATTTCGCCGAAAATACTACCAATAAGAGAGCTCCTCAGATTTGGGATCATGGCTTTGATAAGAAAATGGCGTAACCGTAACAATAAAGGCGCCGGAGGACCGAGACCGGTGATTAATTTCAAGACGGGAGCGGACCATTTTTGCATCCACACAGGTGGGAAAGCTGTAATAGATGGAATAGGAGTGAACCTTGATTTGTCTGAATATGATTTGGAACCGGCGAGAATGACATTACATAGATTTGGGAACACTTCAGCGGGGGGTTTGTGGTATGTGTTGGCTTACATGGAAGCTAAGAAGAGGCTGAAGAAAGGAGATAGGGCTTTGATGATAAGTTTTGGTGCAGGTTTTAAATGCAACAGCTGTTTGTGGGAAGTGGTCAGAGGTTTAAAAAATGGTAATGTGTGGAAGGATTGTATTGATATCTACCCACTAAAAACTTTGGCTAACCCTTTCATGGAGAAGTATGGTTGGATCAATAATGAAGATGAAAGTACCATTGTTTTTCCTTCATAA
--
>comp16510_c0_seq1_m.8991_Y
AAATCACTCACATCAACCTCTCTACTCGTAATAAGTAGACTCATAAAATACACTCACAAGCCCTTATCAACCACCAAACCATCCATAATAACTCTCCAAAAATCAAGAAAAACAACCC-AAAAATCTCAAGAAAAATGAGAACTACAAATCACTTAATCGGTTTACTAAACTTCATAACTTTCCTACTCTCAATCCCCATCCTAGGCGGTGGAATATGGCTAAGCAGCCGAGCCAACAACACCGACTGTTTAAAATTCTTACAGTGGCCGCTAATAGTCATCGGAATAGCCATCATGGTCGTTTCTTTAGCTGGCTTCGCCGGCGCGTGCTACAGAAACACTTTGTTGATGTGGGTTTATCTTTTCGTTATGTTCTTCATCATCGCTGCACTTATAGGGTTCATTATCTTTGCTTATGCCGTCACCGATAAAGGGCCCGGCCGGCAGGTCCATAGAGGCAATTTGGATTATTATTTGCAGGATTATTCCGGCTGGTTGGAGGAACGAGTGGCGAGTGATAGTTACCGGAGGAAGATTAGTTCTTGTGTTAGAGACTCTAAAGTCTGTGGTAAGATGAGTGTTAAATTTACCGGTGTGCCGGAAACTGCTGACATGTTCTATCGGCGGGAGCTTAATCCTATTCAGTCCGGTTGCTGTAAGCCACCTACCGACTGTGGTTTCGCCTACGTGAACGAAACGATATGGACGTATACAGGGGGGGCTGTTTACAATCCGGATTGTAATAAATGGAGCAACGATCAGGTGCTACTGTGTTATTCTTGTGATTCTTGCAAGGCTGGAGTAGTAGGCAGCGTGAGAAAAAGCTGGAGAAAGGTGTCGGTTATTAACATCGTTATACTAATCATCCTAGTGATTGCCTATGTGGTTGGCTGCGCGGCATTCAGGAACAATCGTCGGATTGATAATGATGAACCGTATGGTCAAGCAAGGATGACCAAGTCACAACCCGGTAGAATCCATCTTTAA
--
>comp16531_c0_seq1_m.9008_Y
ATGAACGCATCAATAATCGATCCATTGCAAGGAGATTTTCCAGAGGTAATAGAGGAGTATTTGGAGCATGGTGTCATGAAATGTATCGCCTTCAATCGTCGCGGAACTCTTCTAGCCGCTGGATGTTCCGACGGAAGTTGCGTTATATGGGATTTTGAGACCCGGGGAATTGTTAAGGAGCCTCGGGATAGAGGCTGTGTTGCCTCATTAACAAGTGTTTGCTGGTCTAGATGTGGTCGTCGCATTCTTGTCTCGTCTGCTGATAAGTCGTTGATTCTTTGGGATGTTATGAGTGGCGAGAAGATTACGCGTATTGTTCTAGCGCAGACGTGCCAGTTAGCTCGCCTTTATCCTGGGTCCTCTGCTCCATCTACCTGCTTGGCATGCCTGCTTTCGTCTGCTCCTGTCATTGTTGACTTTAACACGGGGACTACGACTGTGCTTCCAGTTATGATCCCTGATAGGGAAATGGACCCCCCCCTGCCGTTACGCAACAAATCTTCAGATGGAAGTCCGCCTTTAACTCCAACTGCTGCTTGCTTTAACAAGCATGGAGATCTGGTTTATGTGGGGAATTCCAAAGGGGAAATACTTGTAATAGATCATAAAAGCAGTCAAATTCATGGTATGGTTACCGTTCCTGGTGGTGCTGTGATTAAGAACATAGTATTTAGCAGAAATGGGCAGCATCTGCTTACCAATTCGAATGACCGGATCCCCAGAATCTACGAAAATCTTCTGCCTCTTAGAGATGGCCATACTGCTCTAGAAAACATGGGCAGGACCATTGATGAGGTTGATGCTGTTGAAAAGATAAAGACTGTTGGATCGAAGTGCTTATCACTGTTCCGAGACTTTCAGGATTCTATCACTAAGATGCACTGGAAAGCGCCTTGTTTCAGTGGCGATGGAGAATGAGCGATTGGTGGTTGTGCGAGCAAAGGAGAGCACAAAATCTACATATGGGATAGAGCTGGATATCTTGTGAAGATCCTTGAAGGTCCAAAGGAAGCAGTCATAGATTTAGTATGGCATCCTGTTCATCCTATTGTAGTTTCTGTTTCATTGACTGGTTTGGTGTATATATGGGCGAAGGATTACACTGAGAACTGGAGTGCATTTGCACCAGATTTTAAAGAGCTAGAAGAAAATGAAGAGTACGCGGAGCGAGTAGATGAATTTGATCTGGTTCCTGAAACTGAAAAGGTGAAAGAATCAGGCGTCAATGAAGACGACGAAGTTGATATTGTCACAGTTGACAAAGATGCTTTCAGTGATTCAGACATGTCTCAAGAAGAACCGTGCTTCTTGCCGGTAATTCCTTGTCCTGACGTCCCTGAACAGCAGGATAAGTGTGTGGGAAGCTCTTCAAAGTTGATAGACGGTAATCATTCTGTATCCCCTCTTTCAGAAGGGGCGGGAAAAAATGGAATAACAATAAACCATGCATCGAGTCCACTGGAAGGTAACACGGGAGGAACGCGTGTGAAAAGGAAACGCAAGCCTTCTGAAAAGGGGTTAGAGATGCAGGCAGGGATCGTGGGGAAGCCCTTTAAGACATTGAACTCTTCTGGTAGAATCTCAAGAGGAAAAAGTAAATGTGCTGAGTTAGATATTAGTAATGGTTTATCAGGAGATGATGTTTCTGATGAATAG
--
>comp16555_c0_seq1_m.9027_Y
ATGGAAGTTATAGATGACTATGGAGCTGATGCTTTACGATTATTCCTTATAAACTCCCCAGTTGTCCGTGCTGAAACCTTAAGGTTCAAGAAGGAAGGAGTTTACAGTGTTGTCAAAGATGTATTCCTTCCATGATACAATGCATATAGATTTTTAGTCCAAAATGCTAAGAGGCTTGAGATTGAAGGGCTTGTGCTATTCACTCCTCTTGATTCTGGAAAGCTTCAAAATTCATCCAACGTTTTAGATCAGTGGATCAACTCAGCCACTCAGAGTCTTGTTCATTTTGTTCGCCAAGAAATGGATGCATACAGACTTTACACGGTGGTTCCATATCTCTTAAAGTTTCTTGACAACCTTACAAATATATATGTCCGTTTCAACCGTAAGAGATTGAAAGGTCGTACTGGGGAAGAAGATTGCCGAACTGCTCTGTCGACGCTGTACAGTGTGCTTCTATCCGTCTGTAAGGTGATGTCACCATTCTCTCCGTTTTTCACAGAAGTTTCAGATCGGAATATGCGGGAAGTTTCTAGTGGAGCAGAAGAAAGTATTCACTTCTGCATATTTCCTAAAGAAGAGGGGGAGAGGGATGAGCGCATTGAACAGAGGGTTTCAAGGATGATAACAGTTATTGATCTTGCACGTAATATCCGTGAGAGGCATAACAAGCCTTTGAAATCTCCACTTAGGGAAATGATAGTAGTTCATCCTGATGCAGATTTTCTTGATGACATTGCTGGAAAACTAAAAGAGTATGTACTGGAAGAACTCAATGTAAAGCCCCTCATCCCGTATATTGATACTCTGAAGTATGCTTCTCTACGTGCAGAACCTGAGTTCAGTGTGCTGGGCAAGCGACTTGGGAAATCAATGGGAGTTGTTGCTAAAGAAGTTAAAGCAATGTCTCAGAAAGATATCTTAGCATTTGAGGAAGCTGGAGAAGTTACTATTGCTTCACACAACCTGAAGCTGTCTGATATCAAGGTTGTTTGAGAATTCAAATGTCCTGATGGTCTGACAGAGAAAGAGATAGATGCAGCTGGCGATGGCGACGTTTTGGTGATTATGTATCTGCGTCCAGATGAATCTTTGTATGAGGCTGGCGTTGCTCGTGAGGTTGTTAATAGGATTCAGAAGCTACGCAAAAAAGTTGCCCTTGAACCTACTGATGTGGTGGACGTTTACTTTGAATCTTTGGATGGAGATAAATCAAAATTAGAAAGGGTTCTCAATTCACAGGAACAATATATTAGGGAAGCAATTGGATCTCTGTTACTGTCCTCTACCATGATGCCAACCGAAGCTGTTGTAATTGGCGAGGAGAGTTACCATAATATTTATGAGTTTTTTTTCACCATTTATTTGGCAAGAGCTGCTTTAGTGTTCAAATCAGATGCTATTCTTGCACTCTATGGAGAAAACAAACAATATGCACAGGGATTAAAAACTTACTTGTTATCTAGGGATCATTCAAATTTGAGGTCGGAATTTCAGCAAAGAAATAACAAGATAAAAGTTGATTGCATCGAAAACCAGCCAGCTGCGGATGTGGTATTGGGAGAACACTTATTTTTGACTGTTGGTGATTACTTTTTGAGAACAAGAAGTGGGTAA
--
>comp16561_c0_seq1_m.9029_Y
CACACTCCCCTAATTTCAGCTATTGAAGAAATGATACTGGAACTTCTCTCCTTGTTTGCTGCCTTTTTCTTTGTTATTTTCTTCATAAAAAAACAATGGCAGAATCTTCCTCCAAGTCCTATAGCCTTACCAATTATAGGTCATCTCCATCTTCTTGGACCTTTAATTCACCAATCTTTTCGCGACATTTCTCTCCGTTACGGCCCATTATTCCATCTCAAGCTCGGTTCTGTTTCGTGTATCGTAGCCTCAACTCCTGAATTAGCTCAAGAATTCTTAAAAACACATGAACTTACATTTTCTTCAAGAAAACATTCCATTGCCATTGCAAACCTTACCTATAACTCGTCGTTTGCGTTTTCGCCTTACGGTCCTTATTGGAGATTTATTAAGAAAATCAGTACTTTCGAGCTTTTAGGAAATCGAATGATGAATCAGTTTCTTCCCGTCAGAACTAAAGAATTGCATAATTTTCTTTACGGATTCTACGAAAAATCAAAAGTTGGCGAAAATGTTAATGTAACCGAAGAGTTGATTAAATTTTCTAATAATGTAATATCTCAAATGATGCTTGGTGTGCGATCTTCTGATTCAGACAGTGAAGCTGAGACTGTAAGATTTGTGATCCGTGAAGTGACACAGATTTTTGGGGAGTTTAATGTTTCTGATTTTATTTGGTTGTTTAAGAATATAAATTTTCAGGGTTTTCGGAAGAGAGTTGATGATATTTTTATAAAATATGATGGGTTGCTTGAGAGGTTAATTACAGAACGTGAGAAACAAAGGAATAAAAATGAGATTAAGCATCAAAGTTTTGATTTTCTTGATGTAATGCTTGATTTTATGGAGGATGAAAATGCAGAAATCAGATTGACAAGGGACCATATCAAGGCCTTGTTTTTGGATTTTTTCACAGCAGCAACGGATACAACAGCAATAACACTGGAATGGGCATTGGCAGAACTGATAAAGAATCCACAAGTTCTTGAAAAAGCCAGAGACGAAATCAATAGAGTGGTCGGAAATAAAAGAATTGTTCAAGAATCAGACAACTCAAATCTGCACTACATTCAAGCAATTTTAAAAGAAACTTTCAGATTACACCCACCAATACCAATGTTAGCAAGAAAATCAATTCAAGATTGCCATATCAACGGCTACAAAATTCCTGCAAATTCTTTGCTATTCGTCAACATTTGGGCTATCGGTAGAGACTCAAAATACTGGAAAAACCCGTTGAGTTTTGAACCTGAAAGATTCTTGAATTCAAGAAAATTTGATCTGAGAGGTCAGAATTATGAGTTGCTGCCGTTTGGTAGTGGAAGAAGAAGTTGTCCTGGAATTGGATTAGCAATGGCCGAATTGCCGACTACACTTGCGGCTATGATTCAGTTCTTTGATTGGACGGTGCTTAATTCTCCTGATATGACTGAACGGCCAGGATTGACGGCTCCGAGAATGCATGATCTTGTATGTAATCCTGTGGCTCTCATTCCGTGTGTTCTTGATCCGTTGTTGTCTAGTGGTTGA
--
>comp16667_c0_seq1_m.9100_Y
ATGGCGACGGCATCTTCAGGCGTACAAAGGCTACTACAAGCCGGGACAAAGATCGTCGCCGTTGGTTGTAACTACGCAGCTCATGCCAAAGAACTCGGCAACGCCGTTCCTAAGGAGCCGGTGCTGTTCCTCAAACCGACGTCGTCTTACCTTGAAAATGGCGGCACAATCGAGGTTCCGCATCCCCTGGGATCGCTAGATCATGAAGTGGAGCTGGCCGTGGTGATCGGCCAAAAAGCCCGCGATGTGCCTCAAGCTACTGCCATGGATTATGTTGGAGATTATGCTCTTGCATTGGATATGACTGCAAGAGAAATCCAGGCTTCTGCCAAGTCTGCAGGGCTTCCATGGAGTGTGGCTAAAGGGCAGGACACATTCACCCCTATTAGTTCTGTTCTTCCCAAGTCATCTGTGTCTGATCCTGATAACTTAGAATTGTGGTTGAAGGTTGATGGGGATATGCGTCAAAAAGGTCCGACCAAGGATATGATTTTCAAGATCCCATTTCTTATTAGTCACATAAGCTCAATCATGACTTTATTTGAAGGAGATGTAATATTAACAGGCACTCCCCAAGGCGCAGGACCTGTAAAAAGAGGTCAGAAAATAACTGCTGGCATCACCGATCTTCTTGATATTCACTTTAATATCGAAAGACGCGGAAGACCAATAGCTTAA
--
>comp17034_c0_seq1_m.9311_Y
ATGTCAGAAATGAGAGTTTCTGATCCAAGTAGACTCCATTTGAAGAAGGAGCTGACTCAAATCAGAAAAGCTGCTAGAGTTTTGCGTGATCCAGGGACTACTTCTTCTTGGAAGTCACCTCTTAGCTCCTCTAGATCTGCTGCTGCTGCTGCTACCTCTGCTCGGAAGCAGCTTGATAATGAGAATGTCATCTCTAATGGGAAGGAGAAGAGGGTGTTCTTGTACAATTGGAAGACTCAGAAATCTTCCAGTGACAGAAGAAGTAATCTTGATGGAGACTGTGATTCGGGTTCGGTTCGAGATAGTGTGGATGATAGCTTGAGTGATGCAAGGAATGCTGCTGATTCCTTGGGAGGAGAAAGCAGGTCTTCTTCTGTCATTTTCAGATGTAGAGATGCCAATCTTGTGTCTCCGTCGACGCGGAAAGCGCCCGGGATCAGGAAAAAGAGTAAGAAAACTAATGCCCATTTGGATATTTTGTCTAGATATCAACAAAAGGAAATGAATTTAAGAAGATTGCTCAAGAGTCATCCTTCTATGGCTTTAGGTTTAGGAAGGGATGACTCTGTTGACCAATCTGATGATACTGAAGATTATAGTCATTCTGAGGATCTTAGAAAGGTTTCTGGTAGTTCCCCGTTGTTAGTTAAAATTAAGCATAAGAATTGGTCTCATCCCTCGTCTAAATTGTTGAGAACTAGTCGAAAAGAAGACTCTTCTTACACTTATAGTACACCTGCATTGTCCGCTAGTTCCTATAATAGGTACTGTAATCATAACCCGGGCACTGCTGGATGTTGGGATGGCACCGCTACCTCATTAAATGATGGAGGTGATGAGGTGGATGACCATTTGGATTTACCAGCTCACCAGGGTTGTGGGATCCCTTGTTATTGGTCCAAAAGGACACCAAGACATAGAGGGACATGTGCGAGTTGCTGCTCTCCTTCGCTCTCAGATGTTATAAGGAGGAAAGGGAGTAGCATGCTGTGTGGTCGTCAGTCAATGTATGATAGGCACCGGCATTCATCATCAGTTTCTCATAAAAGAAGAATTGCTTCCAGAAGTGCCAAAGGACTTCTTCCGTTGCTTACATATAGTGATGGCCGAGGTGGTTCATCTATTGGGACTGGTAATAGTGATGATGAGCTCTCTACGAATTTTGGAGAGCTTGATTTAGAGGCCTTGAGTAGATTGGATGGTAGGAGGTGGTCTAGTTGTAGGAGTCAAGATAGGTTAGAGATTGTGGCTCTAAATGGGGATTGTGAAGAGGAAGGTCCACCCGAAAGTATTCGAAATTTGAGCCAGAAAAATAAGCCACTCTTCTTCAATGAAGTGATTGGGCAGAACATTGTTGTTCAATCTCTTATTAATGCTATCTCTAGAGGGAGGATCGCTCCAGTTTATTTTTTCCAAGGTCCGCGTGGGACAGGGAAAACATCAACAGCCAGAATTTTTGCTTCAGCTTTAAATTGCAGTTCTTCAGAAGAAACAAAACCTTGTGGCTACTGCAGAGAATGTGATGATTTCATTTCTGGTAAGGTCAGAGATCTTTGGGAAGTTGATGGCACCAATAAGAAGGGAATTGATAAAATCAGACACCTTTTAAAGAAGGTTTCACCGTGGCCTCCGACGGGTTCTTCCCGTTACAAGGTTTTTCTCATTGATGAGTGTCACTTGTTGCCATCTAAGATGTGGCTGGCCTTTCTTAAGTTTCTTGAAGAACCACCCCAACGAGTTGTGTTCATATTTGTAACAACTGATCCTGATAATGTGCCACGTACTGTACAATCAAGGTGTCAGAAGTACCTTTTTAACAAAATTAAAGAAGGAGATATTATAGCACGGTTGAGGAAAATTTCTACAGAAGAAAATCTGGATGTGGAATTGGATGCTTTGGACTTAATTGCTCTAAATGCAGATGGTTCACTTCGAGATGCAGAAACCATGTTAGATCAGTTGAGTTTGTTGGGGAAAAGTATTACTACATCTCTTGTGAATGAGCTTGTGGGTGTTGTCCCAGATGAGAAGTTGCTGGAACTTTTGGAGCTATCAATGTCTTCAGACACTGCAGAAACAGTGAGAAGAGCCAGGGATTTGATGGATTCTGGTGTTGACCCAATGGTTTTAATGTCTCAACTGGCAAGCCTCATTATGGACATCATTGCTGGAACTTACGTTGTCGCTGATGCCAAATATAGTGATTCCTCCTTGGGTGGCAGAAGCTTGACTGAAGCAGAGTTGGAGAGGCAAAAGCATGCTTTGAAGCTTCTTTCTGAGGCAGAGAAACAGATAAGAGTTTCAAGTGACCGCTCAACATGGTTCACAGCCACTCTTTTACAGCTTGGCTCAGTGGCTTCACCAGATCTTACTCAATCAAGCAGCAGCAGGCGACAAAGCCCTAGGACAACTGAGGATGATCCATCTAGTGCTTCAAGAGAAGTACCTGTTCACAAGCAGAAGACCAATGCTCGCTATCTATCTCGTCGATCTAGTTCACCAGCTTCGTTGTATAAAGAAATCAATGGAAAATCCAGCCATCAAGGAGAATATGGTATTAATTCTAAGCTCCCTACCAGTCGCTCAATTGACAGCTGTACATCATCTACTTCACGAGACGACGAACTCGTTCAAAATATGTTATTTAGACAGAGAAATGCAGACAAGTTAGATCGTATATGGGAAAAGTGCATTGCGAATTGTCAATCAAATACACTCAAACAGCTCCTACATACTCATGGAAAGCTTTTCTCCTTATCTGAAGTTGAAGGTGCCTTGGTCATTTATGTTACCTTCGGAGATGAAGATATTAAAGCCGGAGGTGAGAGGTTTATGAGCAGCATCACAAATTCAATTGAAATGGTCGTGAGATGCAATGTGGAAGTGAGAATCATCCTTGTTCCAGATGGGGAGGATTCTATGAATTGTGCGAATCAAAGTGAGTTACAAGGTCAGAAGCAGGCAGAAGAAACCACGAAAATTGAGCAGAAGAGAAAAGCGAATTGCTTCAACTCATCAAATGGTTACTCTGATGTACAACAGAAGTCCCAAAAATTATCGAGAGGAAGCTTCTTTAGTGATTTAGATGGCGAACTGAAAGGAGGATCAGGAGATTGTCTGAAGTCTTCAACATTACTGGATAGTACTTCTCAGTCTACTTCTCTGTCATTGGAATTACTACCAGAAACCAATTCTGAAATTGGTAGTGCCTAAAAAACTAGTCAGGATTTACCAATGCAGAGAATAGAATCCATCATACGTGAGCAAAGGTTAGAAGCTGCATGGTTACAGGCTGCAGAGAAAGGCACCCCAGGATCATTAAGTCGTCTAAAACCTGAGAAGAACCAAGTGCTGCCTCAGGAGGGTATCTATCAACAAAATCAAATGGAAAGTGCAAGTTCAATGGGCCTGTCATCTCAGCATTGGGAAGACGAACTAAATCATGAACTCAAAGTTTTGAAGATAGACGGCCGGAGGGGGATTCTTAAGGACCAGACTGTTAGAAGTGCTGATCACTATCCAATATCTCCAAGCTTGTTGCATGATAGGAACTTTGAGGGCGCTCTCATCAAAGAAGACCCGGGATACGAATCAAATTCAGGAGGCGGAGTTGGCGGCTGCAGCGGACTCTTCTGTTGGAAAGTGAATAAATCTCAAACTTTACAGGTTAAAGGCACCCCGGTTCGATCTAGAGGCAAAGGTGGACGGTTTTTGATGTTTGGGGAATGTGGGAAGCATAAGAAAACAGAGAAGAGGATTAAAAGATAG
--
>comp17130_c0_seq1_m.9368_Y
ATGGCAGATACCCAGAAAGGCAAGTTGCTTTCTTTTATTTTCATTTTGCTTGCAATTTCTATAAACTACTCTAGCTCAGTTCAAATTCAACAAGATCAAGACGAACACCACTGTCCTTATCATGAACCTGAAACTAGAACTGAAACCAACCCTCAAGAACTTTTGTTGAATAAACTTGAACAATTAGTGAGGAATCTCAGTGAAGTAGTTGGTAGACTAGAAAAAAGATTGTCCGAGTCAACAAAAGTAGTGACAGCTTCAGATGTTTTTCTTAATCAAGTACAGGATAGAGTTGATC------ATTTGGATGGTGAAAGGCCAGTTATTCAAATCCAAGATAAGGAAATTGATGGTAAACCTAGAGATGGAGATAAGATAAGAGCTGTTCCTGTTACTAAATATAGTCCATTTTGGTCAGAGAGGTTTCAATTTGTGTCTGCTGTGAAACTAGATTCAGATGCAACTTGTGTCAATGTTTTGCCTTTCCGAGATTTTGAAGGCTTTATTTAGTATGTTGCTGTTGGGGATGATCACGGCAGAGATTATATGTTATCGAGAAATGGGGGTGTTCTGATTGATTTTTTTACCGGATGTGATTCTCCGGTTACTGCCATGGTTTCATACTTGTCTGTTTATAAGAATGAGAGTGTTTTGGCGACGGGTCATCAGAGTGGTGTCGTTATGGTGCACAAAATTCTTGAAGCGTTGAACGGAGAGGAATGGGGCACGTTAACCATGGAAACTGTAGGTAGATTTACACCCACTGACCTTAATGAAGAAGGTTTAGCATTAACTATTTTAGAAGTGCATCATGTTGGGCGGTCAAGGTATATCTTGTTAACAGATGTTGGCGGGAAGATTCGGGTTCTTAGGGAAAATGGAACGGTTCATGGTTCTGTTGTGCCGACGAGTAGACCAGTTGCATTCCTAAAGCAAAGGCTTTTATTTTTGACTGAGAAGGGCGCAGGGTCGTTGGATTTAAGGAGCGTGAAAGTTAGGGAATCCGAATGCGAAGGACTGAACCATACTCTTGTTCGGAATTACGCTTTTGATGCTACTGAACGGTCTAAAGCCTACGGTTATACATCGAAGGGCGATTTAATTCATGTAATGTTGTTGGGAGATATAATGAACTTCAAATGCAGAGTTAGATCCAAGAGAAAGGTTGACATGGATGAACCTATCGTATTTCAAGCAATTAAGGGGTATTTGCTTGCCATCAGTGCAGAGAAAGTTTTCGCATATAATGTTTCCACTCAACATTACGTTAGAGTAGGCGGATTCCGGCCTCTTTCCTCTACCGGGATAAATGAGATAAGACCGTCATTTCTGAATTATCAAGCTATTGATACACTACCTGTAAGGAAAAGGGTGCTAGTACCCTTAATAGCTAGTGACCGTGAAAAGTTTGTGGTTCTTGGTCTCGGGAGCGGTTACGTCGGAATGTACCGCTCGAATCTTCCGGTATCTAAAGGAGAATTCAGTACAATGATGTGGACTAGTCCTGTGTTGTTCTTTATATTATTTCCTTTCGGAGCATGGCGGTTCTTTGCAAAGAAGAAGGAAGCACTTACATCATGGGGACCTGATGATCCCTTCAGCTCAGCAACTGCATCAACTGGTGGAGCTCCTCCGGTAGGATCAAGCTCTACGGACCGATCATTTGTTGATTCTTCTTCGAGAAGAGATGATCACATGGGCTTAAGATCCGGTGGTTCGAGAGGTTCGACGAGGGGGCATGTTTCTCCTTCGAGGTATCAAGGAGGAGCAAGCGGGCCCTTCAGGCCGAGCTCTGCAGATGCTAATCCCAGGCCACCTGCTTCTATTGATTCTAATTATCGACCACCTGCTTCTATTGATCCTAATTATCGACCACCTTCTGAGATAAAATACAGGGGCTCGAATTTGGAACCAGCAGGTTTCACTAAAAGAAGAGAGAATCTGTACGGAAACAATCAAGGTGTTGATGATAGCAGTTAA
--
>comp17150_c0_seq1_m.9381_Y
ATGGGAAGAACTCTGCTACAACTTCTACTTCAAATACCTCCAATTTTATTACTATTCTTGATTCACTACACGCTAGCCCAGCAAGCTTTCTTGAACTCCACTATCGAACGCTCTGCATTACTCGATCTCCGCTCGTCTTTAGGTCTAAGAGGCACGGACTGGCCCATTAAATCCGACCCCTGTAGAACCTGGAACGGGGTTCACTGCAAGAACGGCCGTGTCACCGGAATTAGCGTATCTGGGTTTAAACGGACCCGCATTGGCCGTTTGAATCCCAGTTTTCGAGTTGATTCGCTCGTTAATTTGACTTTCCTGGAGTTTTTTAATGCTTCCCGGTTTTCACTTCCCGGTGCAATTCCATCTTGGTTAGGTTACCGGCTTGGTTCTCTTCAAGTTCTCGATCTCCGGTTTAGTTCAGTGAGTGGTTCAATTCCTGAGTCAATTGGTAGTTTAACTGCTCTCAATGCTTTGTATCTCTCTAATAATAGACTTGTTGGTAGTATACCTTCTGCATTGGGGCAGCTGGAGAAATTGTCAGTTCTTGATCTTTCAAGAAATTCACTTACTGGTCAAATACCTAGCGCTTTTGGGTTGCTTAAAAATCTGTCAAGACTCCACGTTTCTTCTAATTACTTATCCGGGCCAATTCCATCTAGTTTGGGTAGCATTTCTACATTGCAGCTCTTGGATTTATCTGATAACAGTCTTGCAGCTTCAATTCCTGTCGAATTGGGTAATCTTTCTCAATTGGTTGAGCTTAATTTTACCAGAAATTCACTGTCTGGGTCATTGCCGGTTGAGTTTGCAGGATTGAAGAGTTTGCAAAGATTGGAAATTGGGGATAACGGAATAGAAGGTGGTTTACCTGACGGTTTGTTTTCTAGTCTTGATAAATTGGAAGTTGTGGATTTAAGTAGGAATAAAATAGACAGTGCTGTTCCTGGTGCATTGTTATTATTGCCAAATTTGCTGGTTCTTAATTTGTCTGATAACAACTTTACTGGTACTCTGCCGAATGTTAGTTCAAATGGAAATTCCAATGGTGCTTTGTTTGATATTTCAAATAATCTGTTGTATGGAAATTTGGTTGCTCCATTTAGGCATTTTAGTTTCATTGATCTGTCTGGTAATTATATCCAAGGGAAGATTCCAGATGGTGGTCAAAACAACATTAGCCTTGACAGGAACTGCCTTCAGGCTGTGTCGAATCAGAAGAGTTTGGAGGATTGTAAATTGTTTTATGATGCTAGAGGCTTAAGTTTCGATAATGTTGGCGCTGCAGAGCCGATACAACCACCATTGCCTGAACCTGCTCAAAAGAAAAGGAAACGATGGATATACATTTTGACGGGATTGGTGGTTGGAGTTGCCTTCATAGTGCTTTTGGTAGTGGTGATGGTGATTTTACTTAGGAAGTGTGATAAAAGAACCAACAATCAAAGAGGCAGTGCTAATGTGGGGCCTGTTCCAGAAGGAGATAGTCTGTCAGTTCCCAAGGACCCTACTATAATATCTAGTATGAGAGATTCATTTACTTATGATCAGTTGCTTTCTTCAACTGGTGCATTTAGTGAAACAAATCTTATTAGGCATGGTCATTCAGGAGATCTCTTTCGGGGTTTTCTAGATGGAGGATTCCCCATAGTTGTCAAGAAAGTGAATATCTGTTCAAAAAATGAATCATACACGATAGAATTGGAATTGTTCAGTAAATATTCACATACAAGATTGGTTCCGTTCTTGGGGCATTGTTCAGAGAATGAGAACGAGAAGCTTCTGGTCTACAAATATATGCTCAATGGAGACTTGGCTAGTTCCTTGTATAGATTACGAGATTCGGTGGATGACAGTTTGCAGTCTTTAGATTGGATTACAAGACTCAAAATTGCTATAGGAACTGCTGAAGGCCTTTCATATCTACATCATGAGTGCCACCCTCCCGTTGTTCATAGAGATATTCAAGCAAGCAGTATCCTTCTTGACGACAAATTTGAGGTGCGAATTGGAAGCCTGAGGCCGGCTCGTGTCCAGGAAGGAGAATCTCACCACAGTAAGATCACAAGGTCTTTGCGGAAGCCACCATCCCCCGAACCAGGCCCTTCCGGTCTGCCTTCGACGAGTTGTTCTTATGATGTATATTGCTTCGGAGAGGTGTTACCTGAACTTGCGACAGGCGAACTTGGCATCAGTAAATCAGACGACGCCTCTACAAAGGAATGGTTGGATCATACATTAGGATACATCAGTATATATGGCAAAGAATTGGCGACAAAGATTATTGACTCGTCTCTAATGATAGATGAAGATTTGCTGGAACAAGTATGGGCCATGGCCATTGTGGCCAGATCATGCCTTAACCCGAAGCCACCGAAACGCCCTCCAATGAAATACATACTGAAGGCCTTAGAAAATACTTTGAAAGTCGCGAGAGAGGAAAGTTCCAGTTTAGGGAGGCTACGAGCAACTTCTTCTCGGAGATCATGGAGTACGGCTTTCTTCGGTAGTTGGCGACACAGTTCATTGGATCACGCTGCCATCATCACTAACCGAGAAGGTTTAAGTGGCTTGAAGCAAGCAGGGAGAGTGGGGTCTTATGGAAGCAGTGGAATGGGACATTTATCATCGCAAAAAAAATTATCCAATGACATTTTTCCTGAGGCGTTGGAGATGCAAGATATGGATCAACAAGATGAGCATTAG
--
>comp17271_c0_seq1_m.9458_Y
ATGAAGAAATTTATAGCTTTAGGGTTTGAAGGTTCAGCAAACAAGATTGGAGTTGGTGTAGTAACCTTAGATGGTACAATTTTATCAAACCCTAGGCACACTTACATTACTCCACCGGGTCAAGGTTTCTTACCCCGTGAAACTGCTCAGCGTCACTTACAACATGTGCTTCCATTGGTTAAATCTGCTCTAGAAACTGCCCAGTTAACTCCTGATGATATAGACTGCCTTTGTTACACTAAGGGACCCGGCATGGGAGCCCCTTTGCAAGTTGCGGCCATTGTTATTCGGGTTCTTTCGCAGCTTTGGAAGAAGCCCGTTGTGGCGGTTAATCACTGTGTTGCTCATATTGAGATGGGGAGGATTGTTACAGGAGCTGATGATCCTGTTGTGTTGTATGTTAGTGGGGGAAATACTCAGGTTATTGCGTATAGTGAAAAGCGGCATCGAATCTTTGGAGAAACTATTGATATTGCTGTTGGGAATTGCTTGGACCGGTTTGCTTCTGTTTTGAATCTCTCTAATGATCCAGCTCCTGGTTATAACATTGAGCAGCTTGCAAAGAAAGGAGAGCTATTTATTGAACTCCCATATGTTGTCAAAGAGACAGACGTTTCTTTTAGTGGAACACTTAGCTTTATTGAAACCACTGCAGAGGAGAAGCTTAAAAATAATGAGTGCACTCCTGCAGACTTGTGCTACTCCTTACAGGAAACAGTGTTTGCTATGCTTGTAGAGATCACAGAGAGGGCAATGGAACATTGTGACAAGAAAGATGCTCTTATTGTTGGTGGCGTTGGCTGCAATGAGCGCTTGCAGGAGATGAGGAGAATAATGTGCGCTGAGAGGCGTGGTGTGCTGTATGCAACTGATGACAGATATTGCATTGACAATGGTGCAATGATTGCATATACTGGTCTTCTGGCCCTTGCTCAAGGTGAAACAACTTCTCTAGAAGAATCAACTTTCACCCAGAGGTTCAGAACCGATGAAGTCCATGCAATCTGGAGAGAGGAAGAGGAATCAACCAATGTTAACTGA
--
>comp17277_c0_seq1_m.9462_Y
ATGGCGTCTCACTCTATTAATCTCCCAAAACCCAGTTGCCAACTCCTGCATATCCCCTCTAAAACCCTGGATCATGTGCGTGGTTTTTGTTTATTACAGAGAAACGTTTCATTTCCGAGACATGGGTTTCTCCAGCTCTTGCAAAATGGGTTTATTAGAGACTCACCCATTCTTAGAGTTTCTAATCAAACTGTAGATTCTAATACTCAAGCATTTGACGTTCCGATCCTCACTTCTTCACAGGCTATTGAAAGGCTAAGAGAAAACAGAGAAAGCTACAAAGGGAAACGAAAATTCTTGGCTATGTACTCTAGTGTATTTGGTGGAATAACAACATATCCATCAGCTATGGTAATACCCATTGATGACCACATGGTGCATAGAGGGCATGGTGTCTTTGATACTGCTGCGATAACGGACGGGCGTTTATATGAATTGGCCCGACACCTCAGCCGTATACTGAAGTCAGCATCAATGGCCAAAATTAATCTGCCTTTTGATAGAGAAAGCAAAGGATGAATCCTCATACAAACTGTGAGTGCTTCCAAGTGTCAGATAGGATCCCTCCGGCACTGGCTTTCAGCGGACCTTGGAGATTTCAAGCTTTCCCCATCCGGCTGTCATCAGTCAGCCCTTTATGCTATTGTTATCCAAGATCAATCTCCATTTGTGTCAAAAGGTGTAAAGGTAGTAACGGCAACAATTCCAATAAATCCCCTACAGTTTGCCACCATGAAGAGCGGAAATTACCTTCCGAATGTACTTTCTAAGATGGAAGCTGAAGAAAATGGTGCATTTGCTGCTATATGGCTAGGTAATGATGGGTTCATTACTGAAGGGCCTAACATGAATGTGGCATTTGTTACGAAGGAAAAGGACCTTATTATGCCTTACTTTGACAAAATTTTAAGTGGTTGCACAGCTAATAGAGTTTTGAGTTTAGCTGAGTGTTTAGTGAGGGAGGGTAAACTCAACGGAGTAAAGGTCGGTGATGTAACTATAGAGCAAGGAAAGCAAGCAGATGAAATGATGCTTATCGGCAGTGGGATTCTTGTTCGCCCTGTTGTGCAATGGGATGCGCAGATCATTGGTGATGGAAAAGAAGGTCCCGTAACTTTGGCTCTCTTGAACCTTATACTGGAGGACATGAAAGCTGGCCCTCCGTCTGTTCGAGTACCAGTTGTGTAG
--
>comp17277_c0_seq1_m.9463_Y
ATGATATCCATTTGGGATAATTGTACACTGGAAAACCATAAATACTTATCAAATTCTAACCTCTTTATCTTTATCCCAAATGGACCACCAATGCAGGAAACTTTTGTTTTCTACAACAATGAGCCAGAAATTGAACAACGGATTTTCAGATTTGAAGTACTACTTTGCAACACCAAGACAGTAATCCAGCTACATAACTGGTACTCGAACAGACGGAGGGCCGGCTTTCATGTCCTCCAGTATAAGGTTCAAGAGAGCCAAAGTTACGGGACCTTCTTTTCCATCGCCAATGATCTGCGCGTCCCATTGCACAACAGGGCGAGCAAGAATCCCACTGCCGATAAGCATCATTTCATCTGATTGCTTTCCTTGCTCTACAGTCACATCACCGACCTTTACTCCGTTGAGTTTACCCTCCCTCACTAA
--
>comp17315_c0_seq1_m.9488_Y
GTGCATGGCTGCTGCTCATCAAAAATCTCCAAAGAAAACCGCACAATATTTCAAGAAACAAACAGACAAAGAAAGAAAAAACTATTAAAACGTCACATAATTGTCTGTTCTATAATTGAATCCATCATATCATTGAGCAAACAACACTGTTATAATAGCCAATCCTCTCTATTCTTCAATAAACAACCCGTAATTTTACGAGCATGGGGTCTCGAGATGAGCTTCACGAATCCATTTTACACTCGATTTCTGAACATGAACATCACCATGAAGTCGATTCAAGGCTCGAAAAGATACTAA
--
>comp17353_c0_seq1_m.9508_Y
ATGGAGGAGGAGAAAGGGGTGTTAGTGGAGAATTTGATAGAGATAGTGAATGAGATAGCTTCGATCTCAGAGTATAGAAGCTCGGTGAAGAAATTGTATTGTAATTTAGCCAGAAGATTGAAGCTTTTAACTCCATTGTTTGAGGAGATTAAAGAGATTAAAGAACTAATTCATCCTCATACTTTTCAAGCTTTGGTTTCTTTGAAAAGCTCTCTTCTTTCTGCTCAAGATTTGCTTAAATTCGGCTGTGAAGCCAGCAAGATTTACATGGTGTTGGAGAGGGAACAAATTATGAATAAATATCATGAGGTGACAGGTCAATTGGAACAATCACTAAGTACAATTTCCTATGAAAACCTTGACATATCAGATGAAGTTAAAGAACAGGTTGAGCTTGTCCTTGCACAGTTAAGAAGAGCCAAAGGGAGGGGCGATACTCCCGATGTTGAGCTGGATGAAGATCTCTTATTGCTTTTAAACAAGAGTAATGATGCAGAAATAGATCCAGTTGTCTTAAGAAGATCAGCTGAGAAGTTACAGTTGTTAGGGATAGATGATCTAACACAAGAATCGCTAGCTCTGCACGAAATGGCTGGGGCTACCGGTGGTGATCCTGAGAGGAATATCGAGAAAATGTCGATGCTACTTAAGAAAATTAAGGATTTCGTGCAAACAGAAAATCCGAATCTGGAAACAATAAGAAAGGAGAAAAATCTACCGCCTAGTGGCAGTGGACAAGCGTCCACCAATGCGAATCACAAGGCTCCAGTTATACCAGATGATTTCCGCTGTCCGATATCTTTGGAATTGATGAAAGATCCCGTTATAGTTTCAACAGGACAGACATATGAGCGTTCTTGCATTGAGAAATGGCTGGAAGCAGGGCATGGAACATGCCCAAAGACGCAGCAAAACGTTAGCAGCACAGCGGTCACACCAAATTATGTATTGCGCAGCCTCATTGCTCAGTGGTGTGAAGCAAACGGCATCGAACCACCCGAACCGCCCAGCAGTTCTCGATCCAACAAAACCACATCCGCCTACTCTCCTGCCGAACGTACTAAGGTCGAGATTCTCCTCCATAAACTCACATCTGGCAGCCCTGAAGACCAGCGATCTGCTGCAGGTGAGATCCGCCTTCTTGCCAAGCGAAATGCAGATAACCGTGTGGCTATTGCTGAAGCTGGTGCAATCCCACTTCTCGTGGGCCTCCTCTCAACACCAGACTCCCGCACACAAGAGCATGCGGTGACCGCACTTCTTAACCTTTCTATATGTGAAGATAACAAAGGAAGCATCATATCAGCTGGGGCGGTTCCCGGTATAGTGCATGTGCTTAAGAAGGGCAGCATGGAAGCTCGGGAAAATGCTGCAGCCACACTTTTCAGTCTTTCAGTTGTCGATGAAAATAAGGTCACGATAGGCTCATCCGGGGCGATTCCCCCACTCGTGATGCTTCTAAGTGAGGGCACCCAAAGGGGGAAAAAGGATGCCGCGACTGCACCTTTCAACTTGTGCATCTGTCAGGGGAACAAGGGAAAGGCGGTGAGGGCTGGAGTTGTGCCCACGCTAATGCGTTTGTTAACTGAACCTGGCGGCGGAGTGGTCGATGAAGCATTAGCCATATTAGCTATACTGGCTAGCCATCCGGGAGGGAAGTCATCCATTGGAGCTGCAGAGGCAGTGCCTGTATTAGTAGAAGTAATTGGAAACGGCCCCCCTCGGAACAGAGAAAATGCGGCCGCAGTAATGGTGCACCTGTATTCTGGAGACCAAAAATATTTAATCGAAGCACAGGAGCTTGGAATCAGAGGGGCACTACTAGATCTAGCTCAAAACGAAACAGATCGCGGGAAAAGGAAGGCCCGTCAGTTGCTAGAGTGCATAAGCAGGTTTGTCGAGCAGCAAAAACAGGCTCACATACAACCCGAGGCGCAAGCGCAACATCAGGTTCAGATGCAACAGCCACAACCAACATACACAGAAAATTCTGCTGACAGCTGA
--
>comp17353_c0_seq1_m.9511_Y
ATGATACAATTCACAATATTCATGTCAGACTCCTGGAGAATTTGTCTTCTTTCTTGTTATTCCTCCCTTGGATCTTTGGTATATTTTTCTAGTGTAGTCATCATCCCACACAAACAAATGAATAACTTACAATCTGGGGAGGTGATCTTCTACCTTTCCCTTCCCAAACCGAGTCCCCTTATTCAAGTAAACCGAAAAGAAACAATTATCAAATCAAGAAAATGGTGTAACTTAAAAATGTCAGCTGTCAGCAGTATTTTCTGTGTATGTTGGTTGTGGCTGCTGCATCTGAACCTGATGTTGCACTAGCGCCTCGGTTTGTTTGTAAGCCTGTTTTTGCTGCTCGACAACCCTGCTTATGCACTCTAG
--
>comp17451_c0_seq1_m.9570_Y
ATGGGTCAGCTGAAAGCAATATCATCAGCTTCGCTTAATCTCACGATTCTCAGCTGTAATAGAGATATATCCTCACCCAAGAATTCCACACTTCAGTTCCGCCCACTAGAGGCGACAAGGAGTGAGCTTCATGGCGATGCTCTTCTCGGTAGTAAATTCAAAGTTACTCGCGCTCCTTCTAATAACGTAATTCAAGCAGTTTTATCCAACGATAGAGAAGTGGAAATTTCCAAAGCTACATATGGGAAAGGTCTACGAGGCCAGTTAAACAAGGTTGTTTTAGCCTATAGTGGGGGCTTAGACACCTCTGTCATTGTTCCATGGCTAAGGGAGAATTATGGTTGTGAGGTTGTTTGCTTCACTGCTGATGTTGGTCAGGGAGTAATGGAACTGGAAGGTTTGGAAGCAAAAGCTAAGGCAAGTGGCGCTTGTCAGTTGGTGGTAAAGGACTTACAGGAGGAATTTGTAAGAGATTACATTTTCCCTTGCTTACGAGCTGGCGCGATCTATGAAAGGAAGTACTTGCTTGGGACCTCAATGGCACGCCCGATTATTGCAAAGGCAATGGTGGATGTTGCCAGAGAAGTTGGAGCTGATGCAGTTGCTCATGGATGCACAGGCAAAGGAAATGATCAGGCCCGCTTTGAGCTCACCTTCTTTGCTCCAAATCCTGAACTTCAAGTTGTGGCTGCTTGGAGAGAATGGGATATTACGGGAAGAGAAGATGCGATTGAATATGCAGAGAAGCATAATGTGCCTGTCCCTGTGACCAAAAAATCCATATACAGCAGAGATAGGAATTTATGGCACCTCAGCCACGAGGGTGATATTTTGGAAGACCCAGCCCTGGAGCCTAAGAAAGACATGTACATGATGAGTGTTGATCCAGAAGATGCACCTGATAAACCTGAGTATGTAGACATCGGGATAGTGTCAGGAATTCCTGTATCAGTAAATGGAAAGTATCTTTCCCCGGATTCGCTTCTTTCTCAACTCAACGAGATTGGCGGAAAACATGGCATTGGCCGAATCGACATGGTTGAAAACCGTCTGGTTGGTATGAAGAGCCGTGGAGTCTATGAAACTCCAGGGGGAACCATTCTCTTTGCTGCTGCACGTGAGCTGGAATCTTTAACACTTGATCGAGAAACAATGCAAGTTAAAGACTCAATTGCGCTCAAATATGCAGAGCTAGTGTATGCAGGTAGGTGGTTTGACCCATTACGCGAGTCCATGGATGCATTCATGGAGAAAATCACGGAAAAAACTACAGGCTCTGTGACTCTCGAGCTGTATAAGGGATCTGTGTCGGTAGCCAGTCGGAAAAGCCCCTACAGCCTGTACAGGCAAGACATCTCATCGTTTGAGAGCGGGAAGATATATGATCAAGCTGATGCTGCTGGCTTCATACGACTTTACGGTCTTCCAATGAAGGTTAGAGCAATGCTCGACAACGGTATCTGA
--
>comp17462_c0_seq1_m.9579_Y
ATGGGTCAGGGACTGAGTTGTGCAGCGAGTAGAGAAAATGGTGGGTTCTTTAGTGCAGTTCAGTGTGGTGATTTAGAGAGTGTAAAGATTATGATTGAGAGAGACCCTTCTCTTGTTCATCAAACTACTGCTTATGATCGTCAATCTCCACTTCATATTGCCGCTCTCAATGGCCGGATCGAGATTATGTCTCTGTTTTTGGAGCGATCTGTGGATCCTGATGTTGTCAATCGTCATAAATAGACTCCACTTATGTTGGCGGCAATGCTTGGCGAAATTGGTTGTTTGAAGAAGCTAATCGAAGCCAGAGTGAATATTTTGAAGTTTGATTCACTAAATGAAAGAACTTGCTTACATTATGCTGCTTATTATGGTCATTCTGATTGTCTTCAAGCTGTTCTCTCTGCTGCTCAATCTAGTCCTGTTGCTGCCTCCTGGGGATATGCACGGTTTGTTAATGTTCGAGATGGTCAAGGAGCTGCACCGTTGCATTTAGCTGCTCGTCAAAGACGGCCTGAATGTGTTCGTATTTTGTTGGACAATGGAGCTCTTGTCTGTGCTTCAACAGGCGGATACGGCCGTGCAGGAAGTACTCCTCTTCATTTGGCGGCGAGTGGCGGATCCCTTGATTGCATCCGCGAATTGCTGGCTTGGGGGGCAGATCGTCTTCAACGAGATTCATCTGGGAGGATACCCCATTTGGTTGCTTTGAAGAACAAACATGGAGCTTGTGCAGCCTTATCAAACCCCTCTTCCGCTGAGCCCCTCGTGTGGCCGTCACCTTTAAAGTTCATCAGCGAACTAAATCAGGAAGCCAAAGCTCTGCTCGAAAGTGCCTTAATGGATGCAAACAGGGAGAGGGAAAAGAATATCCTCAAGGGCGTCGCTTATTCAATTCCATCTCCATCACATTCTGATGCTGAGGCCGAAGATAATATATCCGAGGCAAGTGATACGGAGCTATGCTGCATTTGCTTTGAGCAAGTTTGCACAATTGAAGTACAAGACTGTGGTCACCAAATGTGTGCACAATGTACACTAGCCCTGTGCTGTCACAATAAACCCAGTCCAACAACCGCAAGCCTCAACCCTCCGGTCTGCCCATTCTGTCGAAGCACAATCGTCCGTCTAGTTGTTGCTAAAGTTAAGAATTCAGATGACACTAATGATCAAGATATTGGTGAAATAGGTTCACCAAAGATACGAAAGGCAAGAAAGTCGCGAAATTTCAGCAACGAGGGAAGCAGCAGCTTCAAGGGGTTATCAACAATAAGTTCCTTTGGAAAGATAACCGGACGTAGCTCGGGAAGAATCGCTGCAGACAATGAGTGGATCGATAAGCCTTGA
--
>comp17509_c0_seq1_m.9612_Y
ATGATGCTACGTGGTATGGGATTTGATCACAACACGGTAATTTATTTAGCCTCAGGCAAAATTTACAAGGCGGAAAGACATTTAGCTCCTTTGTTGCAGATGTTTCCCCTTCTTTATACAAAGGAGTCTCTTGCAACTCCAGATGAGCTTGCTCCTTTTGAGGGTTATTCTTCAAGGTTGGCAGCTTTAGATTACACCGTATGTTTGTATAGCGAGGTTTTTGTGACAACTCAAGGAGGAAACTTCCCACATTTTCTCATGGGGCAACGAGGATTTCTTTTTGATGGGAATGCAAAGACCATTAAGCCTGATAAACGCAAGCTTGTTATTAACCTGCAGGATATGGAGATCAGTTGGAATGCGTTTAAGTATCAGATGGAGATGATGCTTGTAGAAAGTGATCGCAAGGGATTGATGGTACCTAGAGCCCGAAAAATCAACAGGAAAACTTCCATCTACACATATCCTTTACCAGAATGTGGGTGCCTCATTTCATACAACTAATCTCTCAAATCAACTGCCGCTCCAGACACGCTAGATTCCCCCGGGTCCACAACATAA
--
>comp17661_c0_seq1_m.9689_Y
ATGGCAATCTGCACAGTCTACACAACTCAGTCCCTCAACCCAACATGCACAGTCTCCACACCAGGAAAAACCCAGATGAACCAGAAGCATCTGGTGTTCTACAGCAAGAAGAAGAGGGCGGCCAGGGCGGTGATAACATGCTCGGCCGGGGACTCGCAGACGATAGTGATTGGTCTGGCAGCGGATTCCGGGTGCGGTAAGAGCACGTTCATGCGAAGACTTACGAGTGTTTTCGGAGGAGCAGCCGAGGCGCCCAAGGGGGGGAATCCCGACTCGAACACGCTCATAAGCGATACGACTACTGTAATTTGCTTGGATGACTATCACTCGCTGGATAGAACGGCGCGAAAAGAGAAGGGGGTGACTGCACTTGACCCCAGAGCTAACGATTTTGATCTTATGTATGAGCAAGTTAAGGCTATGAAAGAGGGCGTTGCTGTTCAGAAACCAATCTATAATCATGTCACTGGTCTTCTTGACCCCCCTGAGCTTATCAAGCCCCCTAAGATTCTTGTTATCGAAGGTCTTCACCCCATGTATGATGAACGTGTACGAGATCTTTTAGACTTCAGTATCTATTTGGACATCAGCAATGAGGTTAAGTTTGCATGGAAAATCCAGAGAGATATGGCAGAGAGAGGACACAGTCTAGAAAGTATTAAAGCGAGTATTGAAGCACGTAAACCTGATTTTGATGCGTATATAGATACACAGAAGCAATACGCGGATGCTGTGATTGAAGTGTTGCCAACGCAACTTATTCCGGACGATAATGAGGGAAAGGTTTTGAGAGTGAGATTAATAATGAAAGAAGGGGTGCAGTATTTCAGCCCTGTTTACTTGTTTGACGAAGGCTCTACCATCTCATGGATTCCTTGTGGTAGGAAGCTCACTTGCTCCTACCCTGGCATCAAATTCTCCTACGGCCCCGACACTTATTTCGATCATGAGGTCTCTGTCTTGGAGATGGATGGCAAATTTGACCGATTAGATGAGCTGATTTACGTCGAAAGCCATCTCAGTAACATTTCCACTAAATTCTACGGAGAAGTTACCCAACAAATGCTGAAACATGCAGATTTCCCCGGAAGTAACAACGGAACCGGTCTCTTCCAAACCATTGTCGGATTGAAAATACGCGATCTTTACGAGCAAATCCTCGCCACTAGAGCCAAAACTCCTGTACAAGCTATCGCCTGA
--
>comp17694_c0_seq1_m.9705_Y
ATGGCGGGTGTTGAGAACAAGGCGGTGTTTGATATGGAAGCAGCGAGGGGAATGGTGAATGAATTAAGAGGAAGTTTTGGGGCTGGTAAAACGAGAAGCTACGAGGGGAGGGCGAATCAGGTAAAAAGCCTTGTGAAGTTATGTGAGTTTCACGAGAAAGAGATCGTTGAAGCTCTCCGTCTCGATATTTCTAAACCTGAACTTGAATCCACTGTCTATGAGATAGGTATGCTTAAGAACTCATGCAAAGTGGCGCTCAAGGAATTGAAACGTTGGATGAAGCCAGAAAAGGCAAAGACCTCATTAACATCTTTTCCTTCATCGGCTGAAATAGTGCCAGAACCATTGGGTGTTGTATTGATAATTTCCGCATGGAACTATCCTTTATTGCTGTCTCTTGATCCAGTTGTTGGAGCTATTGCAGCTGGTAATGCCGCCGTCTTGAACCCTTCAGAAATCGCTCCAGCGACATCCTCATTGCTTGCAAAATTAGTAGCAGCATACTTGGATCCTTCTTGCATAAGGGTTATTGAGGGGGCTGTTGCTGAAACTACTGCCCTGCTGGAGCAAAAGTGGGATAAAATATTTTATACGGGCAATGGAAGAGTGGGACGTATAGTGATGGCAGCTGCTGCAAAGCACTTGACACCAGTTGTTCTGGAGCTTGGAGGAAAATCTCCAGTTGTCATTGGCCCGGGAATCAATTTACAAGTTGCAACTAGGCGGATAATTGCGGGCAAGAGGGGTTGAAACCACGGGCGAGCTTGTATTTCTCCTGATTACATCATAACAACGAAAGATTATGCACCAAAGCTGGTGGATACTTTAAAAGAAGAAATAGAGAGATTCTATGGAAAAAATCCATTAGTGTCAAAAGATTTGTCCCGAATTGTGAATTCAAACCATTTTGCTCGATTGAGTAAACTACTGGACGAGGATAAGGTTTCTGGTAAGATTGTATATGGAGGCGAACGAGATGAAGAAAATCGGAGAATTGCTCCCACCATCTTGATGGATGTTCCACAAGACTCTCTGATGATGAATGAAGAGATATTTGGTCCCTTGCTTCCCATTATCCTGGTCAATAAAATTGAAAAGCGCTTTGATCTGAAAAACTCAGGAACAAAGCCACTTGCTGCCTATTTATTTACAAATAGTAAAAAACTAAAGGAACAGTTTATGGCGTCTGTCTCTGCTGGCGGTGTAGTTGTCAATGACACTACCTTGCATCTTGCAGTTCATAGTTTACCATTTGGTGGTGCGGGGGAGAGCGGAATGGGCGCATACCACGGCAAATTCTCATTTGATGCTTTTAGCCATAAGAAGGCAGTCCTTTATCGAAGTTTTGCGGGTGATGCAGCAGTCAGGTATCCGCCATATACTAAAGGAAAGGTACGCTTGATGAAGGCTTTGATTAGCGGCGGCGTTTGGAGCATAATCTGTGCTCTTTTTGGTTGGAGCATATAG
--
>comp17709_c0_seq1_m.9717_Y
ATGGATGAAAGTTGGAGGGAAGTTGTGAAACAGATGCTTCCTCCAAGAGCATCTCTCCCTGAAGATGAGTCTGAGCTTGATTACTCTATAGCTATTGAGTACCAAGGCCCCCCCTTCCCTTATGATGTTCCTAAAGTTGAACCTCTTGATGTAGCTTGGCATTCCATTCCCACTGCCCAGCCCCTTTCAGAGTCCCGAAGATCAGCTGCTCCAGTCGTTGAACCAATCCCTTTGCCTATGTCTTGTATCGCTGCTGCTGTGGCAACTTCCCCTGCTCGATTTTCCGCGAGTTCGGAGTCTGTTGTGTTGGTTTTGCAAAACCGTAATTCTTCTTCGGCTTCCGCTTCAGCTTCCGCTTCCCCGGAAAGCAGGAGGGTGGCTGTTGTTACTTTTTAAACGGTTGACCGCAAAGACGTTGATGCGGAGAAGGAGAAACCGTTTTATCCGGAATATGTTGGGGTTTCGAAGGGAAAGAAGAAAATGAAAAGTAGATTTTGTTACAGGTGCGGAAATGGGAAGTGGGAGAGCAAGGAGTCATGCCTCGTTTGTGATGCTAAGTATTGTAGTAATTGCGTGCTTCGGGCTATGGGGTCCATGCCCGAAAGCCGTAAATGTGTCACTTGCATTGCCCAACCCATTGACGAATCCAAGCGGTTGAAGCTGGGTAGACATTCCAGGGGGTTGTCTCGGCTGCTTAGTCCTCTGGAGATGAAGCAAATCATGAAAGCAGAGAAAGAGTGCTCTTCTAATCAGCTTCGACTTGAGCAACTCATTGCAAACGGCTTCCCTCTCAAGCCAGAGGAGAGGGCCGAATTGCTGGGATGCCCATTGCCTCCACGAAAACTCAAGCCTGGTAGATATTGGTATGATAAGGAATCTGGTCTCTGGGGAAAGGAGGGGGAAAAACCAGATAGAATCATTAGTTCAAACTTAAATTTTTGTGGGAAACTTAATCCAGATGCAAGCAATGGGAACACGCAAGTGTATATGAATGGCTGGGAAATTACTAGACTTGAATTGAGGGTGCTAAAACTAGCAAAAGTTCAGTGTCCACGTGACACTCATTTTTGGGTCTATGATGATGGGCGTTACGAAGAGGAAGGTCAGAATAATATCGGGGGCAACATTCGGGAGAAGGCACCAACACGGTTTGTTTGTGCATTATTATCTTTGCCTGTGCCTCATGGACAACCACATGGGCAGAGAGACGAGGCCAGTAATTATACAACTGTTCCAAATTATCTGGAGCAGAAAAAAGTACAGAAACTTCTTCTGCTTGGTCTTCAAGGCTCCGGAACGAGTACTATCTTCAAGCAGGCCAAATTTTTGTATGGCAATAAGTTTACTGCAGAAGAGCTGCAGGATATCAAGTTAATGATCCAGAGCAATATGTATAGATATCTAAGCATTTTGCTTGACGGACGAGAACGTTTCGAGGAGGGAGCAATGTCTAGGATGAAGGAACTATATAATGAAGTTCAAAGTTCGGTATCAGGTGGGGAGGTCGACTCTGGTGAAACTAATCAATGTATCTATTCAATCAATCCAAGATTAAAGCATTTCTCAGATTGGCTGTTGGACATTATCGCTACAGGGGATTTGGATGCATTTTTCCCTGCAGCAACACGTGAATATGCTCCATTGGTTGAAGAAGCATGGAGAGATCCTGCTATACAGGGGACATTTAAAAGAAAAGATGACCTCCACTTCCTTCCAGATGTTGCTGAGTACTTCTTAAGCCGGGCTGTTGAAGTCTCAAGCAATGAGTATGAACCTTCTGAACGTGATATTCTTTATGCGGAAGGAGTCACTCAAGGAAATGGCTTGGCTTTCATAGAATTCTCTCTTGATGACCGCAGCCCAATGTCTGAAACATACACAGATAATATGGAAGCTCAACCCCCACCTTTAACAAAGTATCAACTTATTAGGGTAAATGCGGAGGGGATGAATGAGGGGTGCAAATGGGTGGAAATGTTTGAAGATGTACGTGCAGTGGTGTTCTGCGTTGCTCTTAGTGACTATGATCAGATGTGGGTTGCAGCTGAGAGCAGTGGGAGTGGTTCATTACTAGAGAACAAGATGATGCAAAGCAAAGAGCTGTTTGAGAGTATGATGAGGCACCCGTGTTTTAAGGATACTCCTTTTGTGTTGGTGCTTAACAAATACGACATGTTCGAAGAGAAAGTTAACCGAGCGCATCTTAGTGCATGTGAATGGTTTAATGATTTCAGTCCTGTGCAGCCCCACCACAACAGTCAGACACTGGCTCACCAAGCATACTACTACGTCGCGACGAAGTTCAAAGACCTCTATGCCTCAGTTACCGGGCGTAAGCTGTTTGTATGGCAAGCCAAGGGTAGAGACCGGGTAACTGTTGATGAGGCATTCAAGTACATAAGGGAGGTTCTCAAGTGGGATGAAGAGACAGAGGAAGATTATTATGGGAGCGGAGCTGAGGACACTTTTTACAGTACTGACCTGAGTTCTTCTCCATTTGTTAGGGCAGAGTAA
--
>comp17711_c0_seq1_m.9719_Y
ATGGCCACTTCTTCTCTAGCTAAATCCCTCGTCACTGCTGCTCCGTCGCCTGGTCAAATTACTCTTCCATAAACTTCTCTTATTCCCACTCAAATCCGTTTTTCCCACACTAAATGGCGTCGTAATGTCATCGTATTAGCATCTTCTCGCGGAGAAAACGATAATCAAAACGCTCAGGCTGCTCTTGAGTTGCAGCAAACTCCTTTGTTTAATAACTCTCCCTACGATGTCGTTTGTAAAGACGCTCTTCCCAGGCCGATATCGTCCTCTCAGTTCTCCGATTCAGTTTCTGAGGGCTCTCGGCTTCGTGTAGCTTATCAGGGAGTCGGCGGCGCCTACAGCGAATCAGCGGCCGAGAAGGCGTATCCGAATTGTGAAGCAGTTCCTTGCGAGCAGTTCGATACAGCTTTTGAAGCTGTTGAACGGTGGCTTGTGGATAGAGCAGTTCTTCCCATTGAGAATTCTTTAGGCGGGAGCATCCATAGGAATTATGACCTTTTGCTCCGGCACAGCCTGCATATAGTAGGGGAAGGGAAATATGCTGTTCGCCATTGCTTGCTAGCCAATAATGGTGTAAAAGTTGAAGATTTGAGAAGGGTCCTAAGTCATCCACAGGCTCTTGCTCAATGCGAGCATACATTAACAAGCTTGGGATTGGTCAGAGAAGCTGTAGATGATACCGCTGGTGCAGCTAAGCATGTTGCACTTCACAAACTAAAGGATACAGGAACTGTTGCTAGTTCTGCTGCTGCGAAGATCTATGGCTTAGATATTTTGGCTGAAGATATTCAGGATGATTGCGATAATGTTACTCGCTTTCTGATGCTGGCAAGGGGACCCACAATTCCAGGCGCGGACAGACCATTCAAGACGAGTATTGTTTTCTCCCTGGAGGAGGGCGCTGGGAAGCTTTTCAAAGCACTCGCCGTTTTTGCTTTGCGGCAAATTAACCTTTCTAAGATTGAGAGTCGACCACTGCGGAAACAGCTACTGAGAGCACCTGATGATAATAACAATGGACTTCCAAAATACTTTGACTATCTTTTCTATGTGGATTTTGAAGCATCTATGGCTGAATAGAAAGCACAGAATGCCCTCAAGCACCTGAAGGAGTTCGCTACCTTCTTGCGGGCTTTAGGGAGTTATCCTGTGGACACTAGCGTGACATGA
--
>comp17753_c0_seq1_m.9744_Y
ATGAATCTTTCTCAAGCGGCCGTTGGGCTTACCAGAGAAACTCTTGTTTATTCCGTCTTCTCCAATCCTTCTTCTTCAAATTCAAATTTCAAATCCCAACGGTCACTTTTCTTTTCTCAAAGCAAATCAAACATATCTTTATCATCAAATTCCAAAACAAGAACCCTTACCTGTTCTGCCGCCGATACTGATCAAATTTCTCCGGCGAAATCCCTCCGCTTGATTCTTGAATTGCCCGGTGTTCACCAAGGCCCTGCCTGTTACGATGCTCTCAGTGCTAAGCTCGTCGAGAGAGCCGGTTTTGATTACTGCTTCACCAGTGGATTTTCAATATCGGCTGCAAGATTGGCATTGCCTGATACTGGCTTTATTTCCTATGGGGAAATGGTGGATCAAGGACGGCTAATCACTCAAGCTGTCTCCATTCCTGTCATTGGGGATGGTGACAATGGCTATGGAAATGCCATGAATGTCAAAAGAACCATCAAAGGATATATAAAAGCTGGCTTTGCAGGAATTATTCTTGAAGATCAGGTTTCTCCGAAAGCTTGTGGTCATACACGTGGTAGGAAAGTGGCGTCTAGAGAAGAAGCAGTTATGCGAATAAAAGCAGCTGTTGATGCTCGAGAAGAGACTGGCTCAGACATTGTTATTGTTACACGATCTGATTCTCGACAAGCAATATCTTTTGAGTAAGCACTATGGAGGTCAAGAGCTTTTGCTGATGCTGGGGCGGATGTTCTTTTTATCGATGCATTAGCTTCAAGAGAAGAGATGAAGGCATTCTGTGAAATTGCTCCCCAAGTTCCAAAAATGGGAAATATGCTTGAAGGAGGGGGGAAAACACCCATACTTAACCCTTTGGAACTTGAGGAGGTTGGATATAAACTTGTTGCTTATCCTCTGTCATTGATTGGGGTATCTATACAAGCAATGCAGGACTCACTAAGAGCCATTAAAGGAGGAAGGATTCCACCGCCTGGAAGCATGCCATCTTTTGAAGAAATAAAGGAGATTCTAGGTTTTAATGATTATTATGAAGAAGAGAAGCGGTATGCCACCAGCACTAGTCAAATGCTTAGGCCAACAGGTTATTCACCAGCCAGCAGTAATATATATGGTATACAACAGAGTACTCCACAAGATACAGAACAGAGAAGTCAAAGTTCTCAGGATCCTGTTGTTGAAGTCATAACACCTGATGTATACAGTGGCTCTGGTGCAGATGGTTCAAGAGATCCCTTTTCTGGGATCTGGTCTCGGACATTGAGAGTCAAAATAACTGGAAAAGATGGATTTGAAAAACTTGATGTGAGGATTCCTGCTGGATTTCTGGAAGGGATCACAAACATTGTTCCAGCCTTAGAGGGCGTAAACATCAAAGAACTCTTGAATAATGCAGCTGGGGAATTCGGTGGCAAGTTATTACTAGATTTTAAAGATACCATCGGCGACAGGATTCAAGTCTTCCTAGAATAA
--
>comp17788_c0_seq1_m.9759_Y
ATGTCTGAACCTCATGATGAGACTCCCACACAACACACTCCACAGTCTGCTCTCCAACTCACAGTGTATCCAATTTCTTTAAAGTTTGAGGAGATAGTTTACAAAGTTAAAGTTGAGCAGAAAGGATGGTGGTGCGGGGCAGCCAGAGAAAAAACCATATTAAATGGAATTACAGGAATGGTTAGCCCGGGTGAGATCCTTGCAATGTTAGGTCCATCAGGCAGCGGAAAAACCACTCTCCTGACGGCTTTAGGCGGCCGTCTTAGCGGAAAACTATGCGGCAAGATCGCTTACAACGGCCGCCCTTTCTGCGGCGTTATAAAGTGGCGCACAGGATTCGTCGCTCAAGATGATGTACTCTACCCTCATCTAACTGTAGCGGAAGCCCTCGTGTTCACCGCAATGTTACGATTACCAAAGAGCGTAACGCAGGCAGAGAAGCCGGAGCACGTCGAGCGAATTATATGCGAACTCGGGCTGAGCCGTTGCAAGAGTAGCATGATCAAGGGGCCTCTATTCAGAGGAATATCGGGAGGCGAAAAGAAGAGAGTGAGCATAGGACAGGAAATGATAATAAATCCGAGCTTGTTATTACTCGATGAACCTACGTCGGGTTTGGACTCAACCACGGCTCAGCGGATCATAGGCACCATCAAGAGGCTGGCTAGTGGAGGAAGAACCATAGTGACCACCATTCATCAACCTTCAAGCAGACTTTACCATATGTTTGATAAGGTTGTTTTGCTCTCAGAAGGTGCACCTATTTACTATGGCCCCGCTTCTTCAGCCTTGGATTACTTCTCCTCCATCGGTTTCTCTACTTCCATCACCATTAATCCTGCTGATCTATTACTTGATCTTGCTAATGGCATTGCTCCTGATTCTAAAGCTACAACAGAAAAAGGAGAGAATTTGGAACAAGACGAGAAGACGGTGAAGGAAGCTCTGATTTGCGGTTACG-AAAAAAACATTTACACAAGACTCAAAGCCGAGCTCTGCAGTGTGGATGTGAATAG
--
>comp17788_c0_seq1_m.9760_Y
ATGTTACTCAAGGAACGAGCCTCGGGAATGTATCATCTTTCGTCGTGCTTCTTTGCAAGAACAATCGGAGACTTGCCTTTGGAGCTCACGCTCCCAACTCTCTTTGTGTTCATCATCTACTGGATGGGCGGACTTAAGCCCGACCCCCTCACTTTCATCCTCTCTCTGCTCGTTGTTCTCTACAATGTCCTCGTCTCCCAAAGTCTCGGATTAGCGCTTGGCGCTCTACTCATGGACATCAAACAGGCAACTACTTTAGCTTCAGTTACCCCTCTGGTTTTCCTTATTGTAGGAGGCTACTGTATCCAGCAAATACCTTCTTTTATTGTATGGCTCAAGTACTTGAGCTATAGCTACTACTGCTACAAGCTTCTTCTTGGAGTCCAATACAATGAAGATGATTTCTACGAGTGCTCCGAGGGAGTCATGTGCCACGTCGGAGACTTTCCGGCCGTCAAGTCGATGGGGCTCAATCATTTGTGGATTGATGTCTCTATTATGGCCATCATGTTGCTGGCTTATCGACTCATTGCTTATGTAGCTTTGAATAGAGTTCAGTTGAGGTCTAATTATACTTAA
--
>comp17802_c0_seq1_m.9772_Y
TTGGGTGAAGACCGGGGATCCTGGTTTCCTCGGCATCAATTTGATTGGCTGCAACCCAATTCCAATTGCTTGGGCAAGCCATTTGACGCGGCGGATCATCATACGCTCCCTGCGCTTATGAATCCTGCCAGTAACATGGTTTCGATGAAAGGGGCTTTGCCTGCATATCCATCCCCTGAGCCGCCTTACTCACATGTTGAACAAGTGAATGAACCTCATGGTTGGTTTTACTGTTTGCCTCGTTCCCGTCAGGCTTTCACGCCTGCTTTAAACTCTGGTCTAATGGAGAAGTTTAGTACTACCCTTTGCGAAAATGATAAGAAGGCCAGCACGCCTGAGGTAGGGTCTGGGTGTTCTCAGAAGAGATTCCTTATTTTCGACCAGTCAGGTGATCAGACAACTTTGATCTTTAGTTCTGGGATTGGGGCTCCAGTTCCGTGTGTAACTTCATTGGGTCCAAAACCAATTGCTGCCTATGATTCAAAAAGGGAAAATTTGGGAACTCATGAAAATCTGAATATTAACTCCGGGACAGTTACTGTGGACCAATTCGGTCAACATGATGAAGATGATTTGGAAAATGATGCGCACGAGGACACAGATGAATTGAATGCCCTACTTTACTCTGATGATGATAGCGATTTCACTGATGATGATGATGTTACGAGCACAGGTCATTCACCTAGTACCATGACAGATCACAACAATCAAGGCTGACTTAATGGAATCGCGGGAGAGGCGGCCAGTTCTAATGGCTTGCCTAAGAAGAGAAAAGTGTTAGACGGAGGTTACACCGAAACACCAGCTCTAAGGGACACTGCTAGTTCTATGAAGCTAATCCAAAGTCACAGATTCGAGCATGATGCTGAATCTATATGTGATGCCGGGACTGCCCAGGGATCTGAATTGAGCGACAAAAGGATAAGAAAAGAGAAGATGCGGGAGACGGTAAACATTCTGCAGAACATAATTCCATGTGGAGAAGGAAAAGATGCAATTGCGGTTATTGACGAAGCTATAAGTTACTTGAAGACATTGAAGGTGAAAGCCAAAGCTTTAGGACTACATGCAGAATTAGAACGACGTGATAGCGGACTTAAA---CCACCATCATCTTAG
--
>comp17885_c0_seq1_m.9819_Y
ATGGAAGCGAGAATGAAGAAGTACAATAGGCAGCATCAGCAGCAACAAGTGAGTCCGGAGAGAGCTAAAGTATGGACGGAGAGATCGCCCAAGTATCAGCAGAAGGATCGGAAAGCGGCGGGTGTTTTTTGTTTATGTAGAAATCGTCAACTTGAGCATCCTCATTTTATTGAAGTTCCTCTTCCTCTTCAGCAAGATGGTCTTTACTTGAGAGATGTGATTGAGAGGCCTAATGTGTTGAGAGGAAGAGGAATGGTTTCTATGTACTCATGGTCCTGCAAGAGAAGCCACAAAAATGGGTTTGTTTGGCATGATCTCAGTGAGGATGACTTAATCCTTCCGGCTCATGGAAGCGAATACATTCTTAAAGGTTCTGAACTCTTTGATGAGTCTAATTCAGTTCATTATGTGCCTGTTGGAGCGGTTAAAACACAAAATCTGAAACTATTGCCAGAACCGATATCTTCTAGATGTCAAGACGATTCCTCTTCATCTTCAAGCATGAACGTGAAGGAAACAAAGCATTCTCAGGAAGATGACATTTCTCCTTCACTTCAACGTCCAAGCTCGTCTGCTGTTTCACCCAAGTCTAGAGACGGCAAGAATTCTTCTTGGAATGGTTCTTTGAGCTTGACAGAGTATAAGGTTTGTAAAAGTGGTGGATTAGCGGATGCTTCAACGCAGACTGAGGAAAATGTTAGTAGACCAAAATCTCGAGAAACATGTACAAGGGGTGTTTCAACTGATGATAAATCATCAGAACATGAATGCAATGACAATTATCAAAACCATCTTCCACGTGTGAAAGAAAATTCTGACACAAGCGAGAATTCAGTTTCCCCTCCCCCACCATCCTCTAGTGCATCGTCATCGGGCGGGAAGGCTGAAACTTTGGAGTCCCCGATTAGAGCTGATGTTAATAAAATCAATAGTTTTAGGATCCTCGAGGAGGAGGAAATTAAAATGCCAGGCGATCCAAGGATCAAAGCTAGCAATATGTTAATGCGATTGATCTCCTGTGGGTCTATTTCAGTGAAAGATCACAGTTTTGGACTCATTCCAACAGATAGGCCCAGGTTTTCACATTCAAAATTTCCATCTCCACTATTTTCTACTTCAGTAGTGTTGGGGGAACTTGGTTGCCTATCGGAGAATCCGAGGTTAATGGGTCTGAGATTGGAAGATAAGGAATATTTCAGTGGGAGTCTGATCGAGACAAAAATGCTCAAGGAAGAAGAGAATGGGCCTGGTACCCTGAAACGGTCTTCCTCCTACAATGCAGACAGGGCCGACAAGCAAGCGGACCCAGTCGAGGACAACGATGAATCAACTTCAGGACATTCGAAATGCATTCCACGATCTATAAAAGCCTCCATAAGCAAGCGACCGAGAAGTGAATCTATGAGATCCCCTATTTCTGATAAACCAAGAACGTCGTCTGTTGGGCCCGATGGCTCTGCAACCTTACACGGTACCAGGTCCAATGGCAGCAGCTTTAGAATTACCGATCCCACCACAAGTAATAAACAAACAAAGAAACTCGATTCCTTCAGGGAAGAGAAGGAGACAATGATTAAAATCGAAGAAAGACTTGCTTCAGGAGCTCGGGTTATAATTCAATCGAAAGCGCCTTGTGAAGCAGCTGTTTGCGGTGCATTATGA
--
>comp18025_c0_seq1_m.9884_Y
ATGGAAAGTGATAAATCATTTACTGCTCCCTCAGATAGTCATAGTGAGGGTGTGGTGGCCATTCAGAGTGATGGTGTGGTGGACCTTCAGAGTGAAGGTGTGTTGGCCCTTCAGAGTGAAGGTGTGGTGTCCGCTCAGAGAATCCGGCCTCTTCATGGAAGGACCAGTGGCCCTGCAAGACGTTCAACTAAGGGACAGTGGACAGCTGAAGAGGATGAGATTCTGCGGAATGCTGTTCAGAGATACAAAGGAAAGAACTGGAAAAAGATTGCTGAGTATTTCAAGGATCGGACAGATGTACAATGCCTACATAGGTGGCAGAAGGTCTTAAATCCGGAGTTAATTAAAGGCCCATGGTCTAAGGAGGAGGATGAAACAATAGTTGAACTAGTAAATAGATTTGGACCTAAAAAGTGGTCCACTATTGCACAGCATTTACCTGGACGTATTGGGAAGCAGTGCAGGGAGAGGCGGCATAATCATCTTAATCCTTCAATAAACAAAGAGGCGTGGACCAAACAAGAGGAGTTGGCGTTGATTCGTGCTCATCAGATTTATGGGAACAGGTGGGCGGAGCTGACAAAGTATTTGCCAGGAAGGACAGACAATTCTATAAAAAATCACTGGAACAGCTCTGTGAAAAAGAAACTGGATTCATATTTGGCGTCAGGTCTGTTAGAGCAATTTCAAGGCCTTCCGCTTGTACCTTATCATAATCCCTTGCCTTTAACAATCGTACATAGCAGTGGAGAAGATAGCAGTTTGAAATGTGGAATAGAAGCTGAAGAAATATCAGAATGCAGTCAAGAATCTACTGTTGCTGGCTGCTCGCAGTCTATGAGTAGCTTAGGGAATGCAGTATTCGACACGATAGAAGAATTTCATCTTACTGAAGAATCTGGTCTTGGAAATGAGCAAAGCTCTAGTCCAGCATCTTGTTCAGAACAATACTTTACATCGATGAGAGATGTCAATTTTTCCATGACAGAATTACCTTGTGAAATCGCTTGCTCTTCCAACTTTCTCCAGCATAATTTCTCAAATAAGGCTGTAACTCCTGCTACCAGTGATTTCCAATATAATAATGCACAGGTGTTGCCTAACACATCCTCTTCAGAACAAGTGCGGGATTCATCTAGGTTGCGAGCTCATTGTATAGCTCCTAATGAAGACCATGAACTGGTAAATGTTGCATTTCAACCATCTTCGGGCTTCAGTGTACCTACTGCAATTGGAAATATATCTGCGCATTCTGCTAAACCAGATAACTTGTTTATATCTGACGATGAATGTTGTCAATACTTATTCTCGGAGGCGATGAATGTAGATGCTTCAAATTATCAATCATCCAACAACCAGATATCTGAAACAGAAAAAGCTTCACAATCAATTAATTCTTCAAGATACGGTGTATTGGCGACCTCATGCCGTCAACCATTGCCATCTGGTCCTTCCCCTCTTTCAGTTGATGATCCTCGAAAATGCACATTTAAAGCTCATTAACATGAGTACATTGCAAGTGCCCATGATGACTTTATATACACCAATGGCACTGCAAGCTCTCCATGTGATGACGGTACAGCTAATGCTAATGCATATAAGCGACGTTATCTGAAGGAATCTTCAAAATTAGTGCCTGTCAATTCCTTTACTACAGGTGCTGATACTGCACGGTTTTGTACTGTGGATGAAGTAAGAAACGCGGAAGTTGAAACGCAAAATGGAGGGGCTTTATGTTATGAACCTCCCCGTTTTTCAAGCTTGGATATCCCCTTTTTGAGCTGTGATCCGATTCAATCTGGCAGTGATATACAGCAAGAGTATAGTCCTCTTGGCATCCGCCAATTGATGATGTCTTCGATGGGCTGCATCGCTCCATTTAGGTTATGGAACTCGCCATCTCGGGATGATAGTCTAGATGCGGTGCTTAAAACTGCAGCTAAGACTTTCACAGGTACTCCATCCATTTTGAAGAAGCGGGGTCGTGGTTTGTTATCACCTTTGTCTGATAGAAGGGTTGACAAAAAGCTTGAGATTGACATGACATTTAGTTTGGCCAAGGAATTTTCTAGGTTGGATGTTATGCTTGTTGAGAGTGAAACGCAAAAAACATCCTTGATGTCTCCATCTGATCAGAAAAGTAACCTTGGATCCTCTTATGAAGATAAAGAAAATATGGATCCCGCTCTTGAAAGTGGACAAGAAAAGGGAAGAGATTGTGCAATTTCCAAGAAAGAGTGTGGTAGCAGTATTTCCGAAGAAAATATAAAACAAGGGACTGTTGAAGGTTCTAAGACTGAGGCTAGTGCACAAATTCCTTCTGGAGTTCACGTTGAAGAACGCACAAATGATCGGTTATTCTTCTCTCCTGAAGCTAATTTCAAACTGGACAGAGCATTTGCTCCGAGTTCTAGAACGCCCAAGCATTTATGCCGTGGAGTATTGGGAACTTTATCAGAGCATGGCATTTCTTCAGATACTTTTTCTGGACACTCGTGTATCATCATTAGCTCTCCTATTATCAGCAAGAAAAATCATGAAAATCATTTACTTACCGCTTCGACAGTACAGTCATCCGGCTCCACTTCGGATACTGTAGTTGAGAATTCTTTTGCTGAAAATCTTACCATATTTGGCAAATCTCCTTCAGCATGGAAATTTCCCTGGTTCATAAATTCTTGTAGACCCGGCCCAAAGGTTGACACAGACATATCAATTGAGGATATCGGCTATTTTATGAGTCCTGGAGATAGAAGCTATGATGCTCTGGCATTAATGAAGCATTTTAGCGAGCGCAATGCATCTGCTTATGCTGATGCTTTGGAGGTTATGGGAAACGATACACCAGAAACATTACAAAGAAGACGCCCTGCCTTTCAGAATATGGACAATGAAAAAAATAATGCACAGCCTGAGAATCACTCTGATTTGGCTTCAAATGTTCCGACGGAATGCCGTACCCTTGACTTCAGTGAATGTGGAACACCGGGGAAGGCAACGGAAAGGGGGGAATCTTCAAACGCGGTAAGCATCTCAAGCCCATCGTCATATCTGCTAAGAGTTTGCAGATAG
--
>comp18047_c0_seq1_m.9901_Y
ATGCTTGGCCTTTTTTTGTTGAATGGGCGTGATTTTATTGGGATTGCAAAGACTGGATCAGGTAAGACTTTGGGGTACGGAATACCAGCGGTAATGCATGTTTTGAGCAAGCGAAAGCAGCAGAAGAG---GGCGAATCCTCTTGGTCTTGTGCTCGCCCCTACGAGGGAATTAGCTGACCAAATTTTTGTTGTTCTGCAAGATGCTGGACAACCTTGTGGTGTGAAGTCAGTTTGCTTATATGGAGGAACATCCAAGGGACCCCAAATATCTACTCTCAAATCCGGTGTTGACATTGTCATTGTCACGCCTGGTCGATTGAAGGATCTGATTGAAATGAATACGTGCCACCTAACAGAAGTATCTTTCGTGGTTCTTGATGAAGCAGATAGAATGCTTGATATGGGATTTAGACAAGAAGTTCGCTCCATTTTGAGCAAGACATGTTCTGCTCGCCAAATGATAATGTTCAGCGCTACATGGCCTATAGATGTTCATAACTTGGCCGAGGAATACATGGATCCTAACCCTGTTAAGGTAGTTGTAGGTTCAGAGGACACTGCTGCCAACCATGATGTCATGCAAATTGTTGAGGTCTTGGATGATCATCACCGTGACAATCGATTACTTGCTTTGTTAGAAAAATATCACAATTCTCACAGGAACCGAGAACTAGTTTTTGCCTTGTACCAGAAGGAAGCTGAGCGCCTTGATGGAATGCTAAGAAAAAGTGGCTGGAAGGGTGTTTCCATACATGGAAACAAAACACAAGAGCAACGGACTAAGGCACTATCATTGTTCAAAACGGGAAGCTGTCCTTTGATGGTAGCTACTGATGTTGCGGCTAGAGGATTAGATGTTCCTGACGTTGAAGTGGTGATCAACTATAGTTTTCCACTCACTACAGAAGATTATGTCCACATAATTGGGAGAACTGGACGGGCTGGCAAGAAGGGTGTTGCCCACACGTTTTTTACGCATCATAATAAGGGACTAACTGGAGAGCTAGTGAATGTACTCCGCGAAGCTGGGCAAGTTGTGCCCGATGCCCTTTTGAAGTTCGAGACTCATGTGAAGAAAAAGGAATCGAAGCTTTATGGATCTCACTTCAGAGAAATATCTGCAGATGCTCCAAAGGCTAAAAAGATCACATTCAACTCCGACGACGAAGATTGA
--
>comp18047_c0_seq1_m.9903_Y
ATGGGTACAAAGCTTCAAGAAAACGAGCCAGCTGCCCAGCAAGAAGAACATCATAAAAAGAAGAAGAAAAAGAAGAATTAATCATCCGAACTAAATCTGAAGAGAAAGCTTGAGTAAACAGAATCACCGAAGAAGAAGAAGAAGAAGAATAAGGAACCCCATGAAGCCAATAATACAGAGAACCAAGAAGGCGATGATGCAGAGAAAATTGTGGTGACCGGAAAGGATGTTAAAGAAGCGAAATATGAGCCTTTAAAATCGTTTTCCGAGTCGAAATTGCCCGATACTGTTTTGAAATGCTGCGAAAACTTTAAGAATCCGTCTCCAATTCAGGCTCATGCTTGGCC-TTTTTTGTTGAATGGGCGTGA
--
>comp18080_c0_seq1_m.9922_Y
ATGAGTTTCTCAAGTCCTGCCGCATCAGCAGCAGCCTCACTCACTCGATTGTCTGCTACTCTTTTTTATTGTTACTCTTCTTTTACCCTCTTCAACTTGAGCAAACCTAATATTCGGCTAATTACTTCTCCTATCTCTCGCAAGAAACAGCAAAAGCAACTTAATTATCATAATTATAAAACGATGGCTTCTTCAACACAACAACCAATAGAATCCAAAGTCACTGCACCTTACGGCTCCTGGAAATCCCCAATCACCGCCGACTTTGTGTCCGGAGCCTCCAAGCGACTTGGCGGCACCGCCATTGACGACGGTGGCAATCTATTCTGGCTCGAATCTCGTCCCAATGAAGCAGGTCGAAGCGTTCTTGTTAAAGAAGGGGATCCACCTACGGATATTACCCCTAAAGAATTTTCAGTGCGAACAACCGCACAGGAGTATGGAGGTGGTGCATTTACGATATCAGGAGATACTCTTATTTTTGCAAATTATAAAGACCAGAGACTCTACAAGCAATCTATTAATTCCCCAGATGCACCGCCAGTTCCAATTACACCCGATTACAGGTCACCATCTGTTTCTTATGCTGATGGAGTCTTTGATTTACGTTTTAACCGTTTTGTCACTGTAATGGAAGATCGTCGTCAAAGCAGCATAAATGCAGCTACGACTATTGCAGCAATCAGCCTCAGTTATGAGAATGCTCAAGAACCACGAGTAATAGTTAGTGGCGATGATTTCTATGCATTTCCACGTATGGATCCCAAAGGTGAACGGATAGCGTGGATTGAATGGTGCCACCCTAACATGCCATGGGGAAGAACTCAACTTTGGGTTGGCCATATTTCTGATACTGGAGATGTCTACAAAAGCATATGTGTTGCTGGTTTTGATACTGCAATTGTTGAATCTCCAACTGAACCTAAGTGGTCCTCCTCAGGGGAACTATTCTTTATCACTGATAGAAGAAGTGGATTTTGGAACCTTTACAAGTGGATTGAATCTACAAATGATGTGCAACCTCTCTATTCCTTGGATGCGGAATTCTCGAGACCGTTATGGGTATTTGGAACCAACTCTTATGAACTTATCCAAAATAATGAAGGAAAGAACTTAATTGTTTGCAGCTACAGGCAGAAGGGAAGATCATATCTTGGTATTTTGGACTGTGCTGAAAGCTCGCTATCTCTGCTTGATATTCCTTTCACAGACATAGATAATATTACTTTTGGAAATCATTGCCTATACATTAAGGGAGCATCTGCATCTCATCCATCATCAGTGGCTAAGGGGAATTTGGATGTCCAAGAGTTCAAAGTGACTGATTTCAAGATTGTTTGGTCCCCATCACCTGATAGTTTAAAGTATACATCCTGTTTCAGCTTGCCAGAGTTCATTGAATTTCCAACTGAAGTTCCTGGTCAAAAAGCATATGCATACTTTTACCCACCTTCTAATCCCATGTACCAAGTTAGTTCAGAAGAAAAGCCTCCATTGTTGCTGCAAAGTCATGGGGGACCTACCGCCGAGACACGTGGAATTTTAAAACTAAGTATTCAGTATTGGACCAGTCGAGGTTGGGCCTTTGTGGATGTAAATTATGGTGGAAGCACTGGTTATGGTAGAGAATATCGAGAACGGTTACTAAACAACTGGGGAATTGTAGATGTTAATGATTGTTGCAGTTGCGCTAAATTTTTGGTGGACACTGGTAAGGCAGACGGGGGACGGCTGTGTATTACTGGAGGCTCAGCTGGTGGTTATACAACATTAGCTGCCCTTGCTTTCAAAGACACGTTTAAGGCTGGTGCTTCATTGTATGGTGTAGCAGATTTAAGCTTGTTGGGAGCGGGGACTCACGAATTCGAGTCTCGTTACCTTGATAACCTCATTGGTGATGAGAAGGAGTACTTTGAGAGGTCCCCGGCAAATTATGTTGATAGATTTTCTTGCCCTTTAATTCTGTTCCAAGGGTTAGAAGATAAGGTCGTACCCCCTGATCAAGCTCGTACAATATACAATGCCTTAAAGAAAAAGGGTTTGCCAGTTGCCCTTGTTGAATATGAAGGAGAACAGCATGGTTTTCGAAAGGCTGAGAACATTAAATTTACGCTGGAAGAAGAAATGGTGTTCTTTGCACGCTTAGTTGGACACTTCAATGTTGCTGATGACATTACCCCAACCAAAGTTGATAACTATGACTAA
--
>comp18083_c0_seq1_m.9925_Y
ATGTCGTCACGCCGCTCATCGTTTTCGTCTTCTACGACGTCGTCTTTGGCCAAACGGCATGCTTTGTCGTCGGAGAATGTTGTGGGGAAGGCCACTGCTACTGCTACTACTACTACGTCGGCAATGACTGCGAGGAAACGTGCGCCTCTTGGTGATATCACTAACCATAAAAATGTGACGCAAAAAGGGTCGAAAACTTTGATTCCATCGTCTACATTGGCACCATGTTCGAATAAAATTGCTAAGGTGAAAAAGCCTGCTAGCATCACCAGCAGCACAACCAAATACACATCTTTCTCTGCAACCAATTTACCTGTATCTTTGAATGCGAAATCAAGTGCAATTTCCACTTGGAAGGTTCCATCTGTGTCGACAAGTGATGAGGCAGTCCCCAGTATCATTTCTGACCCTTCTCCATGCTACATGGATATGTCTCCAAGTAAATCAAATGTAGGTTCTATTTCATTGGACGAAACAATGTCGACTTGTGATTCTTTTAGGAGCCCTGAAGTTGAGTATATCGATAACGATGATATTCCAGCAATTGATTCCATTAGTAAGAAGACACTCAGCAATCTCTACATCTCAGAGCATGTGCAACCAGCAGAAAATGTGTGTTGCAGAGGGGCATTTGCCGAAATGGACACGGATGACAAAATTCTAAATCTTGATGACAATTATGAGGATCCGCAGCTATGTGCCACAATTGCTTGTGATATTTACAAGCATTTACGTGCATCGGAGACGAAGAAAAGGCCTTCAACAGATTTTGTGGACAGAATACAGAAAGATATAAATTCCAGCATGCGTGCAATACTGATTGATTGGCTTATGGGGGGGGCTGAAGAATACAGGCTTTTATCAAATATATTATACTTTGCAGTAAACTACATAGATCGGTATCTTTCTGGGAATGTGATGAACAGACAAAAATTGCAGCTGCTTGGCATTGCCTGCATGATGATTGCTTCTAAATATGAGGAAATTTGTGCGCCCCAAGTTGAAGAGTTCTGCTACATCACAGATAACACCTATTTTAAGGAGGAGGTTCTGGAAATGGAATCAGCTGTTCTGAATTACTTGAAGTTCGAAATGACGGCCCCAACATCAAAGTGCATTCTGAGACGATTTGTTCGTGCAGCGCAAGGAGTCAATGAGGTTCCATCAATGCAATTGGAGTGCTTGGCCAACTACATCGCAGAATTATCTCTCCCAGAGTACAGCATGCTTGGCTATGCTCCATCACTTATTGCTGCCCCCACGATTTTCCTGCTGAAATATATACTTGTTCCTTCAAGAAGACCAAGGAATTCGACCTTGAAGCATTATACACTTTACCAGCCAAGTGATTTGAACGACTGTGTCAAGGATCTTCACCGCTTGTGCTTCAACTGTCATAATTCTACCTTACCTGCGATTTGAGAGAAGTACAGTCAGCATAAGTATAAATTTGTAGCAAAGAAATACTGCTCTCCTTCAATACCCAAAGAATATTTCCACAATCAAGGCCACCGA
--
>comp18130_c0_seq1_m.9963_Y
AGAATGGATTTAGAAGCAGTGGGTGATCTTGCTCTTAACGAAGTTCTATTACTTCTGGGACCCAAAGAGACAGCCTCAGTCGCATGTGTCAGCAAGCGCCTCAAAGCTTCAACTGCCGAGGAATCTCTCTGGTCCAAATTTTGTTCTGAAGATCTTCATCTTTCTTCTCCGCTTGATCCTCATGGAAACCCTCTTCCTTCATTCAAGCTTGCGTATGCATCTTGGCGCGGAGTTTTTTGTACGTATCCGTGGCCTCTTGTAAAGCGAGCTAAAAGATGTCGGGACAGAATTGGGAGCTGGTTGGTTACAAACTTTCCTGAAGCTGCGGCTACTCTACAGCAGGGTGCATCAGAAGATCAAATTCGGCAGTTTGAGCAAGTTTTGAAAGTGAAGTTGCCTCTTCCCACAAGACTACTCTACTGCTTCAACAATGGTCAGGTTTTTCAAGAAAAAGATGAGCTAACAAGTTTTTGCGGTAATACGTTGGGCCTTATTGGGGGCTACTCTTTTTATCATCATGTGGTGAATGTATGCTTGTTACCGTTGGATCAAGTGCTCTTGGAAACTAAACAGATCATACGCCATCTGGGGATCACTGCTGGTTATGGCAAGACTAAATATATTGCTGTCGCTGCATCATCTGCGTATAGTGAAAAGCTGTTTTTCCTCAATTGTACCAGTGGTCAGTTGTATGTTGGTACCAGGAACCTTCCAACAGATGGAGAGATGATGCAATGTGTGCCAAATGCATTGGTAAGGCCGGTGCATGATTCTACAAATGAAGAGCAGCAGGATGCAATGCTGCTATGGTTAGAAGGACATGGTCGTCGCTTACAAGACGGCATTATCAAAATGTGGGGAGAAGGGGATATGAGAACAATCTGTCAATTTCCAGAAACGTCTCCCCTATGTTCCACTGCTGTCATCTATGGTGTAAGGGTTCGTGCTTCTGCTGTTTTTGTGCCTAAGGCCTCAGATTTGGGAGGTGGTCCCGAGAAATACTATTTTGCATATTCAATTCGCATTTCCCTCCAACCAGATGGATGCATTATAAATGGAATGTATTTTAGCTCTTGCCAACTGCAGAAAAGGCATTGGATTATCAGTGCTAATGACATTGTTGAATCTGATGTGGCTGGAGGGGGTGGAATAGGCAAGGATCCACTGTTGCGCCCAGGGGAGGAAGAATTTGTATACGAGAGCTGCACACCTCTACCAAGTGCTCCAGATTCAGTTGAAGGTCCTTTCACATTTTTCCCTGACAGCTTGGCGCATTCAAATGGAGCCCCATTTGAAGTTGAAGTAGCCCGGTTTCCTCTCCAACTTCCAGACCACGTTTTCTGA
--
>comp18138_c0_seq1_m.9964_Y
ATGGACAAAGAAACAGAACTACTCTCCCGCCTAGCGGCAAACCATCTTCATCTAGCACAATTCGAGCCACTAAGAGCAATACTATTGGCTCTCCGATCTAAAAGTCCTGACCTAGCTCTATCAATACTGCAAACAATAGTAGCCAACTCAGGACGCTTCGATAACATCCTATGGTCACCATCGTGCCCATCTCCGTCTCTTCTCACCTACCTATCAACCCTAGAACTCTTACAGTATGGTGCTAACGCCACCTCACGCACATGGAGCTTCGATCCTCGTAATTTAAAATTGCGAGCGGAGTTTTTGTTGTTAGTTCAAATGCTGAACGACGTCGTAACGGAGAGTATGAGGAGGAATGTTGACTTGGAGAGCATTGAGAAGGAAAAGGAGGAGGGTGATGATTTTAGTAGTGAGAAAGAAAAAGAGGAGGGGGAGTCGTTGAATAGAAGTGATGCTAGTACTGAGGATTTGAAAGACGCTGGTGGAGAATTAGGTGAGAATTTGAGAATTTTGGATAAGTTTGTAGAGTTAGGGGTTAAGAGATTAAAACCTGATATTCTAATTGAAAGCAATGATGTTGAAAATGCTGCTACCGAGGAGAATGGAAATGTTGGTTTGATTGAAGAAGGAGAGACTGTATTTTTAAAGAGGGTAATTCTCGAACATGCTGATATTTTTGAAGCTTTATGTTCGAATATACAGCAACAATTAGAGGGAGATGATGAGCAGGTTGATAATTCTGGTTTAGCTATCACTGTTAGGAGAGATAAGAAGGCGAGTAAGGATGCGGAAGAGGAGGCGAATGTGCTTACTTCGATTCAAAGAAGTGTTCAGTTCACGCATTTGTCCGCTATTAAAGATTGTTTGCAGGGAGGTGATGAAGATGGTGCCCTTTCTCATATTCGCTATCTGCACGTTGACCGTGGAGTGGAGGGGGCTGAATATCGCACGATTTTGCAAGATCCCCTTGTGAGGGTTTTGTCAAGAAGGAAAAGATATGGAGACTCATGGAGTGTCATGCAAGGAAAAATGCTATGTATTTATGAAGAGGCTCTTTCAACAAACTGTGGTCAACTTGTTGGATTAATTCAGGTTATCCAGGACGACATGCTCCTTCAGGAGATTGAGACCTTGCTAGCACTTGACAACAATCAAATTCCACCTCCTTTAGAACGCTTTCAAAGATATCTTGCAGAAAACAGAGTAGATGATGATTTAAATGATCCATCTCCGTCCTGGAATATTGCAGTCAGTTTTTGCATGAGAGACTTATACCATTATGCACGGGTTTCTGGATTACATGTCCTTGAATGTGTCATGGACATGGTACTCTCTGCTGTCAAGAGGGAGCAGCTTCAAGTGGCCAGTGATGTCCTTATGCTATTTCCGCGCCTTAGGCCCCCTGTAGCTGTAATGGGCTGGGACCTGTTGTCAGGTAAGACACCACTTCGAAGGAAGTTAATGCCTTTTCTCTGGACCTCTAATAAGTCGCAAGTATTTCGGCTGGAAGAATCTGCATTGTACGGTAATCAAATGGATGAGAGATCTTGTGTGGAATATCTGTGCGATTCATTATGCTATCAACTTGATCTTGCCTCTTTTGTTGCTTGTGTCAATTCTGGTTGCTCATGGAATTCAAAGTCTTCATTATTGCTGTCTGGCAACCAGCAATTACTGGCTGCAAATGAAGATGCTCAATCAGAACCTTTTGTTGAGAACTTTGTGCTGGAAAGACTTTCTGTGCAGAGTCCTCTTCGTGTGCTTTTTGATGTTGTTCCAGTCATAAAATTCCAGGATGCTGTTGAGTTAATTAGCATGCAGCCAATTGCTTCGACGGTCGCAGCCTGGAAAAGGATGCAAGACATTGAACTTATGCACATGCGCTATGCCTTGGAATCAATTGTTCTAGCACTAGGAGTAATGAGAAGGTTTATGACTGATGAAAAAGAGAGTCATCCTCAAGCAGCTTTATGCCATTTGAAAGACCTGCGAAAACATTTGGAGGCTATTACAAATATTCCCCGCAAGATATTGATGGTCAATGTGGTAATTTCGCTTTTACAAATGGATGACGTCTCTCTCAATTTGACTCATTGTGCCTTACCAGGGACCAATTCTGCATCACTCTCTACATGTCCTTGGGAACATGATGATGTCCCTTCATGTGAAAGGGGAAATGAACTGGTTGTTTCTTTCACAGGATTGTTACTTGATATCTTACGTCGCAATCTTCCACTAGGCACTATTGAAGAGCATACACTAAATGATAGTATGAATACAGGCGGAAGACAGGCCTTAGAGTGGAGAACATCTCTTGCCAAACATTTCATTGAAGACTGGCAATGGCGTTTGTCAATTCTGCAGCGTCTTCTACCATTATCTGAGCGGCAGTGGAGATGGAAGGAGGCATTGACTGTTTTACGTGCGGCCCCATCCAAGCTTCTTAACCTTTGCATGCAAAGAGCAAAGTATGATATTGGGGAAGAAGCAGTTCATCGATTCTCATTATCTGCAGAAGATAGAGCTACCCTTGAGTTGGCTGAATGGGTTGATGGGGCTTTTAGACGAGCATCTGAATCCAGATTGGTAGAAGATGCGGTGTCACGTGCTGCTGATGACACTTCATCAGGGCAAGATCTTGATTTTTCTTCTCTGCGCTCCCAATTAGGTCCTTTGGCTGCAGTTCTTCTATGTATCGATGTTGCTGCGACTTGTGCAAGGTCAGCAAATATGTCTCAACAACTTTTGGATCAGGCTCAAGTCATGTTATCTGAGATATATCCTGGAGGTTCTCCAAAGACAGGCTCCACTTACTGGGATCAGATCCATGAAGTGGCTATCATATCTGTGTCACGTCGTGTCCTAAAATGTCTGCATGAAGTGTTGGAACAAGATAATAATTCAGGCCTCCAAGCAAGTCTTTCTGGAGAGATTATCATGTCAACATCAAAGGAATTGATTCGTCAGGGGCAAAAGGAGCGCGCTCTTGGTATGCTACATCAGATGATTGAAGACGCTCATATGGGCAAGAGGCAGTTTCTAAGTGGTAAGATTCATAATCTCGCAAGAGCCATTGCTGATGAAGAAACTGAGCTAAATCTTGTAAAAGGTGACCAACAACATATGGAACGAAAAATTATGGTTGATCTTGACAAGGATGGAGTTCTTGGGCTTGGTCTGAAAGTTGTCAAACAGATACCCATAAGTTCAGCAGGTGTAGAAACTAATATGCAGTCTGTTGGTTATGATTTAAAAGATACTGGGAAGAGATTGTTTGGTCCATTAAGTGCCAAACCTACAACATACCTGTCACAATTTATTCTTCATATTGCTGCAATCGGGGAGATAGTTGACGGGATTGATGCAACCCATGATTTCAACTTTTTTTCTCTTATCTATGAATGGCCCAAAGATCTTTTAACTCGTCTGGTCTTTGATCAAGGCAGCACAGATGCAGCTGGAAAGATAGCTGACATTATGTATGCTGATTTTGTCCATGAGATCATATCAGCATGTGTGCCTCCTGTTTATCCACCGAGGTCTGGTCATGGATGGGCATGCATACCCATTATGAGTTGCACAGATAATAAAGTACTCTCTTCCTTGTCTAGAGCAGCTAAGTCCAATTGCGGTAGTAGTTGGTCAGCAACTCCCAAAGTCCCTTTGTACCCTCTCCAGTTGGATATTATAAAACATCTGGTTAAAATATCTCCAGTGAGGGCTGTGTTAGCATGTGTTTTTGGGAGTGGTATCCTATATAGTGGCAGCGAGACTTCTATATCTAATTCATCAGATGATGGACTATTGCCTCAACCTGACACTGACAGATTGTTTTATGAGTTTGCTCTTGACCAATCTGAGAGGTTTCCAACTTTAAATCGGTGGATACAAATGCAAACTAACCGCCACCGAGTTTCAGAAGTGGCTGTAACATCTAAGCAAAAAGCTAGTTATGATGAGGTTAAAGCAGATGCAAGAATTGCTGTTAAGAGAATGCGTGAGCATGATAGTGATACTGAGTCCGATGGTGATGATTTCATTGGTAGCAACAAAATTGCAACAGCTTTGTCTGACCTCAGCAGTCAAGGTGACGCAGCTCCTGTTCCGCGGCGGGATTCCTCAAAATGTGATACCGTTGAACATGATACAACAGTTTATCTTTCCCTGGACTGGGAGAATGAAGAACCCTATGAGAAAGCTGCAGAGCGATTGATTGTTGAAGGAAAGCTAATGGATGCTCTAGCACTTTCCGATCGTTTTTTACGTGAAGGAGCCTCAGACCAGTTACTCCAGTTACTCATTGAACGTGGTGAAGAAATCCATCCAATGTCTGGCCAGACTCAAGGTTATGGAGGCCAGGGCATCTGGAGCAATAGCTGGCAGTATTGCTTGCGTTTGAAGAATAAGCAATTGGCAGCTAGACTTGCCCTCAAGTATAAGCATAGGCGGGGACTTAATGCTGCTTTAGATGCACTCACCATGTGCAGCTGCCACCTCCCAAGAAGCGATCCTGTTAGGAATGAGGTTTTGCAAATGAGGCAAGCTTTGCAGAGGTACAGCCATATATTGAGTGCTGATGATCGTTATAGCAGCTGGCAAGAGGGGGAAGCAGAGCGCAAAGCGGATCCTGAGGGATTGGCACTCAGATTAGCTGAGAAAGGGGCTGTTTCTGCTGCTCTAGAAGTGGCTGAGAGTGCTTGTTTGTCAATAGATTTGCTGAGAGAACTGCAGGGTCGGCAACTTGTGAAACTTCTCACTGCAGACCCTCTCAATGGCGGGGGTCCTGCAGAAGCTTCACGTTTTCTTTCTTCGTTGCGTGACTCTGATGACGCTTTTCCAGTTGCGATAGGTGCAATGCCGCTCTTACCAAACCTGCGGTCAAAGCAACTTCTTGTTCACTTCTTCCTGAAACGAAGGGGTGGGAATCTGTCAGATGTTGAGGTTTCCCGACTCAACTCATGGGCTCTGGGACTTCGTGTTCTTGCAGCCTTGCCACTGCCATGGCAGCAAAGATGCTCTTCTCTGCATGAGCACCCGCATCTAATATTGGAGGTTCTACTGATGAGGAAACAGCTGCAATCTGCTGCTCTGATCCTCAAAGAATTTCCATCATTGAGAGAAATTAGTGTCATTGTCCCATATGCTGCTAAAGCCATTGCAGTGAGCATAAGTTCTCCGTCCAGAGAACCACGGATTTCTGTATCTGGAACAAAACCAAAACCAAAAACGAGAACAGGTGTACCTGCAAGGTCATCTTTTACTAGCAGTTTAAGCAACTTGCAAAAAGAGGCTCGCAGAGCTTTTTCTTGGACCCCACGAAATACTGGAGAGAAGAATGCTACTAAAGATGTTCAGAGGAAAAGAAAGAATTCTGTATTACCAGCATCTGAAGGAGCTGCTTGGGAGGCAATGGCAGGGATTTAAGAGGATCGGGGATCATCATATTCGGTAGATGGACAAGAACGACTGCCTTCTGTTTCAATTGCTGATGAATGGATGCCCACGGGAGATGCTAGCAAGGACCAAGCTGTTCGTGCAGCACACAAATTTGAAAGTGCCCCTGATATTATTCTTTTCAAGGCTTTACTTTCACTGTGCTCTGACGAATTGGTGTCGGCCAAAAGTTCTCTAGACTTATGCATGAATCAGATGAAGAATCTGTTAAGCTCACAGCAATTACCTGAGAATGCATCCATGGAAACAATTGGTCGGGCTTATCATGCCACTGAGACATTTGTACAGGGGCTACTGTATTCTAAATCCCTACTTAGGAAGCTTGTTGGAGGGAGTGACTTATCAAGTAATTCTGAGAGAAGTAGGGATGGGGATGATGCATCTTCAGATGCTGGTAGCTCTAGTGTGGGTAGTCAGTCCACGGATGAGCTATCTGAAATCTTGTCACAGGCAGAGATTTGGCTGGGGCATGCCGAGTTGCTTCAAAGCCTTTTGGGATCAGGAATTGCTGCCTCGCTCGATGATATCGCTGATAAAGAATCGTCTGCCCGTCTCCGGGATAGGTTGATTGTTGATGAACGGTATAGTATGGCTGTATACACTTGCAAGAAGTGCAAGATTGATGTTTTCCCAGTGTGGAATGCATGGGGACATGCTCTGATCAGGATGGGACACTATGCGCAAGCTCGTGTTAAGTTCAAGCAAGCTCTTCAGTTGTACAAGGCCGACCCAGAACCCGTCATTCTAGAGATTATCAATACAATTGAAGGAGGTCCACCAGTGGATGTGTCAGCTGTTCGTTCTTTGTATGAACATTTGGCAAAAAGTGCACCTACAATCTTGGACGATTCTCTCTCCGCCGATTCATATCTCAATGTCTTGTACATGCCGCCCACGTTTCCACGTTCAGAGAGATCTAGGCGCTCTCAAGAGTCCACAAACAATAATTCAGCCTCTAATCCTGACTTTGATGATGGACCTCGGAGCAATCTGGACAGCATCCGTTACGCAGAGCGTGTTAGTTACTTACAGGACTATGGTTGCCAGCATTTGCTTGGCTTTATGTTTAGGCATGGTCACTACACTGATGCTTACATGTTGTTCTTTCTTCCAAATGCTATTCCCCTGCCTCCTCAACCTTCAGCACTTGGTGTTGTAACTTCATCTTCATCCCCCCAAAGGCCAGATCCTTTAGCAACCGCACATGGGACCGTTGATGATTTATGTGATTTGTGTATTGGTTATGGTGCCATGTCTGTTCTGAAGGAAGAAATCTCAACAAGAATGGCATCTGTAAAAGAGGAGGATGTGGCAGTACTGCGACATACCGTTGCTGCGCTTGCTCGAATCTGCAGCTACTGTGAAAATCATAAACATTTTAATTATCTATACCAGTTTCAGGTAATAAAAAAGGACCATGTTGTTGCTGGACTATGCTGCATTCAACTATTTATGAATTCTTCTTCACAAGAAGAAGCTGTTAAACACTTGGAACATGCAAAGATACACCTTGATGAAGGATTATCAGCTCGATACAAAGGTGGTATCTCTACTAAGCTTGTGACGAAGGGCGTTAGAGGAAAAAGTGCCTCAGAGATGCTTACTGAAGAAGGCTTTGTAAAGTTTTCTGCTAGAGCATCAATTCAGTTGGAAGTTGTGAAATCCTCAAATGATCCTGACGGGCCACAATGGAAACATTCACTTTTTGGAAATCCAAATGATCCAGAAACCTTCAGGAGAAGGTGTGAAATAGCAGAGAGACTCGTGGAAAAGAACTTTGATTTGGCTTTCCAAGTCATTTACGAATTTAATCTTATTGCCGTTGACATATATGCTGGTGTTGCTGCATCACTAGCTGAAAGGAAAAAGGTTGGCCAATTAACAGAGTTTTTCAGAAACATAAAGGGAACTATAGATGATGATGATTGGGATCAGGTCTCGGGGGCTGCAATAAATGTATATGCAAATAAACATAAAGAACGCCCTGACCGTCTCATCGACATGTTAACAAGCAGTCACAGGAGAGTGCTGGCCTGTGTTGTCTGCGGACGCCAAAAAAGTGCATTTCAGATAGCTTCGCGAAGTGGATGCGTGGCTGATGTTCAATATGTAGCTCACCAGGCGTTGCATGCAAATGCGCTACCAGTGCTTGATATGTGTAAACAAGGGCCGGCACAATATATGTAG
--
>comp18156_c0_seq1_m.9982_Y
ACGGGTGACAGAAAAGGTGTAGGAGGGTCATCCAACGAGGTTGATACTAGGGTTGATGATAATGTTGCACCTCTTAATGTAAGTAGCGTACCTAGTGGAGTAGTTCAGGTTCATGGCGGGATCCAGGTACAACAACAATCTCAAAATTCTGCCATTCGTTGGGAGAGGTTTCTCCCTACCAAGTCTCTAAATGTTCTTCTTGTGGAAAATGATGACTCCACACGACATGTTCTCAGTGCCTTACTACGGAACTGCAGTTATGAAGTTACTGCTGCTGCAAATGCTCTCCGAGCGTGGAAAATACTGGAAGATATGAATAATCATATTGACGTTATCCTGACAGAGGTAGTCATGCCTAATGTATCTGGCATTGGTCTTTTATGCAAGATTATGAGCCACAAATCCCTCAAGAATATTCCAGTGATAGTGCTGTCATCCCATGACTCTATGGGTATAGTTTTTAAGTGTCTGTCAAAAGGTGCTGCTGATTTCTTAGTGAAACCTATTCGAAAGAATGAACTTAAAAACTTATAGCAGCATGTTTGGAGGAGATGTCACAGCTCTAGTGGTAGCGGCAGTGAAAGCGGGACACAGAGTCAGAATAATAACCCTGCAAAAACAATGTGTAATGAAGAGTGCGAAAATAATTCTGACAGCAGCAATGATCTTAATGACTATGGAAGTAATGGTCCTAGTAACAGGGATGGAAGTGACAATGGGAGTGGCACCCAGAGTTCATGGACAAAAAGAGCATCTGATTTTGACAGCCCTCGACCAAAGTCATCTGCATATTTATTGGCTGATGGCCCTGATAGCACCTGTGCGCAGGTCATCCAAACAAAGCCGGAGTCCATTAGCAATATATGGTTACATGATACTAACACAAAAGAATGTCAAGAGAAGGATGGTAAACATGATAACTTTGCAATGGGAAAAGATTTGGAAATAGGCGTCTCTAGCAACCCAGATGTCCAGCATGATTATCACTCTGAAAAACTCTCTTCACATCGCAAAAGGAAACAGAAAAATTCTGAAGTGGATAGTATGCCACTTGAGAATGGAAAACTGGAACACATCAGCGAAAAGATATGCACAAAACTGATTAATCAAACTCCTGAATTGATTACTAGCTTTGCCAGTTCTGTCAATCCACATGCTGAAAGTAAGATAGTTGGCGCTTCAAATTTTTCTGGCATTTCACAACTCGAAGACAAATCTTGCTGTGAGTATGGAGAGTTGCCATCTCTTGAATTAAGCTTGAAAAGGTTTAGAAGGGAAAGAGACGGCGGGAATGCTTCAAATGATGATCACAATGTGTTACGACATTCAGATTTGTCTGCATTCTCAAAGTATAACACTGGATCTTCTGCTAATCAGGGCCCCACAGAGAACGTTGGGAGTTGTTCTCCGCTCGACAATAGCTCAGCTGTGATAAAAACCGAGAATACTCTCAATGTTCCATTTCATTTGAGCAACACACTGCTTAACCAACAGTCCAATGGTAGCAGCACTAACAATGACATGGCCTCAACAGCTAAAAATGTTACCGCCAAGCCAGAAGCTTTTAATGACAAATCTGAGTCTACGTCAGCATTCAAATCATTTCACTCTTCTGCCTTCCATCCCGTGCAAAGTGATCATACTTCTCATCCCCAGCAGATGATACCCGTGAAGGTAGAGGATGCTGGTATGGTGAGGGGCGTCCGCAAGCAGGTTCAAGTGCGGCACCACCATCACCACCATCATTATCACCATCATGTCCACATACAACAGCAGAATTCGCCGCAGAAACATGATGAAATTCCACAGAAGAATATGGAAGCAGTTGCTCCACAATGTGGATCATCAAATATCTTTGGAGGACCAACTGAAGGAAATGCTGGAGATTGCAGCATGAATGGTAGTGTCTAGGGGGGGAACCATGGCAGTAACGGGAAAAATGGAAGCAACACTGCCTTGAATAATAAACTAACAAACATGGAAACTGACAACACAACTGCTGGAAATAATGCAGCTGGTGGTTTGAGCAGGAGAATTAATGGAACTGCGGTAGATGAAGATCGCATTGCACATAGAGAAGCTGCATTGTCCAAATTTCGTC-AAAGAGGAAAGGAGAGATGTTTTGA
--
>comp18186_c0_seq1_m.10006_Y
ATGTTAAATGCAGCAGCCTTGACAGCTACTAAAGGTGCCATGAAAGTCCTCAACAGCCTTCGTCCTGTAATGAGTGGAGAGGGCAGTCTTCCGAGCATTTCAACTTACATTTTGTACTTGGGAGAGATTTTATGTGGACTTACTGTAGGTCCCTTTGTCAGTTTGAGTTATAAAGGGGAGTGGCGTAAGCGAGTAGAAGATGCTTCAACTCTCAGTGCAATTGTAGGGCTCTTGCTTGAACTAGAGGAAAGCATCCATAGTATTGCTCTTTCGGTGGACTGGACAAAAGCAATGGATATTTTTCCAGCTGATTCCCTTATGATTCAAAGTGCTGCAAGCATTGTTGGTACTACTCAAAGACGTGGGCCTGGTGGGAAGCGACATAAGAAACATTCTGGTGTGCCTGACATTGTATCGAAGGGTTGTGGTAAGAAAAGTTTTGTCTGGTGGCGAGGGGGGAAGCTGTTGAAGCATGTGTTTAACCAAGCAATTTTGCCTCAGTTAGTGGTTAAAAGGGAGGCTCGGAAAGGGGGTTTGAGGAAGATATCTGGCATCTATTATGTTGATGATCCTGAACTTCCTAAATTAAGCCGACGGATGGTATGGCGAGCTGCAGTTGAGGGGAGCAAGAATGTATCACAGCTAGCTCTTCGAATCAGATACCTAGACATTCATGTGAGATGGAGCGATCTTTTCCGCCCCGAACAGAATCACCAAGAGAAAAAAGCTCCCGAGACAGAAGCCTCTGTTTTCAGAAATGCAATCATCTGCAATAAGAAAATTGATGGAAACAAGAGCAGTTATTGTGTTGCTTTTGGGAATCAAAAACATCTCCCTTCACGAGTAATGAAGAATGTAATTGAAATGGAGCAGATTGCAGATGAAAAAGAGAGATACTGGTTTTCTGAAACATATGTTCCTTTATATTTGATCAAAGAGTATGAAGAAAAGGTTGACAATGTGGCTTCACCGCCAGTTAAGAATCCTTCGAATGGACTCTCTGAGTTGCAGAGGAAGCAATTAAAAGATTCCCGCAGGGATATATTTTTATATCTTACATCTAAAAGAGACAAGTTAGAAAAATGTTCATGTGCATCATGCCAACACGATGTTTTAATAAGGAATACTGTCAAGTGTAGTACTTGCCAAGGTTATTGCCACAAGGATTGTATCATAAGTTCAACGAGCAATAGAAATGCAAAAACAGATTTGATTACGTGTAAGCGGTGCTATAATCCCAAAGCTGGTGTCTATGGCAATGGTAATGAACTTCCAGTTACTCCATTGCCTCTGCAAGGAGAAGAATCACATGATGTATCGACAACCATCAAAGCCAAAACCATTAAATTTCGCTTAAAGCCCGAAGTTGTTTCCTCTGAAAATGGTAATGAAACTCCAACTGCTTTTTTGCCATTGCTAGGGCAAGGGCCTTGTCATACATTGACAGCAACAAAAGGCACAAAGGTTAAACTTCGTAACCAGGTACCGTCAATCAGAACCCAAAATAGCGAGGCTGAGGTGAAACAAGATACCTCAACTTCTTGCTCTGAAACAAAAACGAAAAATAAAATATGCAGTTGGGGTGTCATATGGAAGAAAAAAAGCACCGACTGTGGTATTGATTTCAGGAGTAAGAATATTATTTTTTCTGGAAGTGCAGCGGTCTTGAACATTATTTGTAAACTTTGCAAAAAGGGCTATGATCGTAACCTGATGTATATCCACTGCGAAATTTGCAACGGTTGGTTTCATACTGAAGCAGTGGAAATTAACGAATCAAAGATTCCGGATGTGATCGGCTTCAAGTGCTGTAAATGTCGTAGAATAAGATCACCCAAGTGTCCTTACGATGACAACTGTGAAAGTGAGAAGGCAGCGGGCCATAGACGGCGTGAGAGGATGTCCAAAAAACGAAATACGGGAATGAAGTCTGAATACGGAGCGGTTGCTGAATTTAAAGAGAGTAATCTCACCACCCCAATGTTTAGCAAAGAACAACAGGTCATACCAGACGATGATCCTCTACTTTTATCACTTCCAAAAGTTGAGCAAATTACAGATGATAATACTTCCTCAATGGAGCTTGAATGGCATGGTGCCGGACGGGGCCCACGGAAGCTTCCGGTCAGAAGGCATTCAAAACCTCAAGGTACTGTGGAGAATGATAGTTTTTCTAACATATTTGTCTCTAAAGAGGAGCTATTACTTGTGAAGCTACCAGTCAGAAGGCACTTAAAGCCTCAGGTGACCATAGACGATCTGCTTGACGACAGTGAGTATTTTAAATCACCCGTGCCCACTAACGGAAATAACAGCTTGTATCTTAAAGAGGAGCCATCTTGTGTGGAGTGGCCACGAAAACTTCCGGTCGGAAGGTATTCAGATCCTCAAGAGACTACTGAAGGGATGCTTAAGAAAAGCTGTCAGTCCAAATCATCCATGTCTGTTGATAGAAATGACATCATAGTCCCTACAGAGGAGCTGTTCTGTGCGGAGTGGGATGTTTCTGCTGATGGTCTTGGAGGTGGGACCCTCGTGGATTATGAGCAGACCTTTGAGGATATGGAGTTTGAACCGCAGACCTACTTCTCATTTGGGGAGTTGCTTGAATCCGATGAAGGTGTACAGTTGGACGGGATTGATGGTTCAGCAAATGTTTTGATGGTTTCTGATTATCCATCCTGTGCAGTTTCACTGGTGGGGTTTTCCGAATTCGTTTCCAGCGATCCATTAGTATCAACCTCTGCTTCAGAAGCAAGGATTAATACAAAGCATTGCAAGATGTGTTCACACTCTGAACCAGTCCCTGGCCTGACATGTAAAATCTGTAATATAGTCATACACAGTCACTGTTCTCCATGGGTCGAGTCGTCATCTGCAGAAGGAAACTGGACATGCGGTAAATGCTTAAGGAAGGAGGCGGTCAAGTAG
--
>comp18434_c0_seq1_m.10134_Y
ATGGATCGAAAGCTGGTCTCTTCACCCGTTTTATGGAAACTTTCTGATCTGCTAGTCAACGAGTCAGTTCCATTTCTGGGGCTAGAAGATCAGCTCGAGAGCATCGAAAGCAAGCTACGAGATATTGTGAATTCCGAGTACTTCGACTGCAAGAGAGACGTTGCTTATGACATTGAAGAAACCATTGATTTCTTGCTGCATACAGCTGAAAAGAAGAGCCAAAGAGGTACCCTTTTGTGTTATTTGCTTGCTTTGGTTGATTCCATTGATCAGAATAAACTGCGTAAGAAGTTGGATCGTATTAGGCTTGAAATTTTTAGAGCAACTGATAAAGTGAGTCGAAAAAAAGGGATGGACCCTTGGTCTAGTAGCTCAAGTAGCTCTGCGTCGGGTTCGAGACGGCAAGTTGATGTTGGTGAGAGGATTATGAGTCCTGTTATTAGGAAAGTTATTGCCTTGGCTAGTCAAGAACAGATTATTGCCTCTGTTAGGAGACAAGCTAGGTGGGTTCGAGATGAAATGAGATTGTTGCATATTTATGTTAAGGATTTGGAGTCGAAGGAGCTTAGGGGGGAAGAGATGGCTTGGATGGAAGAAGTGAACTTGTTTTCGCGATCGGCGGGTGATGTTATTGGGTTGTTCTTGTGTGAGAAGGGGAGATCGGATTGTGGCCGAAAAGGGGCTTTTGAGATTAAGTCGCAGAGGAAGATTCGGAAGGAGATGGATCAAATGAAGATTAAACTTCAGGAGATTATCAAAAGGTTTGGTAAACTTCCGCACCAAATGTATATGCCGCCTCCTAGGTTTCCGCCAAATTTACCTCATCCTCCTCCAATTCCGTTTCAACCGAATTTCCCTGGTAGGTTTGTTCCTAATATACCAGGAGATGCTACTTCGTTGTCTTCTTTTGATGATGACGACTTTGATGAATTTGATGAAATAGATGATGGAACACCCCCATCTTCTGGTAATGATGAACAAAACCAGCAAGCTGATTTTAATAGCTTTGATAGCAATGCTGCTGCTGCTGCTTCATCATCGTCCTCTTCTGCTGGTAGGGCTGAAATTCCTGATACAACTGGTTTTGATAGCACTTTGAATGATATTATGGGATTGTTGCTTAGAGATGATACAAATTGCCTTACAGCTTCAGTTCTAGGAATGGAAGGCATTGGCAAGACGAAGCTTGTTAAGTCAATCTATGAAAATCCTGTTATTAGAGATCATTTCCCTCATCGTGTTTGGGTTAATTGGGTGCGTGACTCGAATATTAACCGCGTCATGGAACAGATAGTGGGTGCCCGATATTTGAATGTTAGGCTTTTTAATGGAGATTGGGATGACTATTTGTGCAAGTTGAGGATAATGCTGAATGATTTCTTGATGGATAAGAAGTATCTCATTGTTATTGACGGGGTATCATCCAAAGTCTTGTGGAATCAACTTGGGGCTGCTTTTGACGGCCTGTCAGGTGGGACGAGAGTCATTTTTATTGCTTCCAAGTTAGGAATAACTCCTGAAAGCAATGAGAGAAACTTCACTTACAGATTGCAGTTATGGAGTGATGATGAGAGTTGGGCTTTGTTTGTTCGTTCTCTGAATGCTAACATTCCCATAGAGCTTCTAGAATTGAAGAAGGGGGAAATCCTAAGAACTTCCGGTGGATTGCCCAAGGCAATTGTCAAACTTGCAGAACTTTTAGCCAGGGAAAATTTATTTGCGGAGGACTGGTCAAGGGTGCTTGAGAAGTTCAATAAAGATGAAGGACCTTGGTTGGGAACTTTGCAGGAGATGAACAAGAGTTTGCCATTGTATCTGAGGAGATGTCTCTTTTATCTGCGATTGTTTCCGGATCATTTTGAAGTCCCTGTGAGAAGATTAATTAGATTATGGGTTGCGGAAGGTTACGGGAAGAACGATACAGAGTCTCCAGAGCATGTATCAGAGAAATGCTTAATAGGATTGGTTAGCAGGATCACAATTCAAGTGACTAAGAAGGAGATGAATGGAAAATTTAAAACATGTCGCCTGCCTGATGCTCTACGAGTTCACTGGCTGTTAAAATCCAAGGAAGCTAATTTTCTTCAACATAATGGCCATATCGGTGACAACTTGTCTTCAAGCACCGGTGCAATGCACCGTCTGGTCGACCATCTTGACCATAGGCATGCCAGCTTTGATCATATCCATGGAGACAGCACATCACCCTCATCTTTGTACTCTTGTTATAGAGAAACAGTTTCTTTTCTATCTTTTGATACTCGAGAAGGAAGCAGACCCAGGGAAGATGTAGGGAATTTTATTCAACTATGCATCTCTAGTAAGTGTTTTAGTGCTCTATGGGTTCTCGATCTTGAGCATGTTTACAAACCAAAATTGCCGAAGGCATTAGGTCAACTAACTCGATTGAGGTACTTTGGCTTGAGGCCTACTTACCTGGAGATGCTTCCATTGTTCATCAACAAATTGCTGAAGCTCCAAACACTAGATTTGAAGCACACACATGTCAATACGCTCCCTAGTTCAATCTGGATGATGGAGGAACTGCGACACTTATACCTTAATGAGAGTTCGTGTTGCAAATTTGTGCCTCGACCAAAAGGAAGCTGCTTAGAGAATTTACAAACGTTATGGGGTGCATTTGTAGATGAATGTAGCCCAGTGAAAGATGGTCTGGACACATTTCTGGACATCAAAAAATTGGGTCTGACATGCAAAATATCTGAGCCATCTCAGAATGAGGAAATGTCTTCACAACTGGATGCTGTTGCAAATTGGGTTCAAAACCTAAATCATCTTCAATTTTTGAAGTTGAAATCATTTAATGAATCGAGTGAGCCTGCGGACATACGCTTACAGTCTTTATCAGGGCACGTGGATCTCCCCAGCGTACATTTGTTTGGAAACTTGGTGAATTAAAATGTTGTTTCCGAGTTCCCACCAAACCTCAAGGTCCTTACTTTATCAGCATCTGGGCTGGCGGAAGACCCAATGCAGATGTTGTCCCGACATCCTAACCTGATAAACTTGAGATTATTCCCCGGGGCCTTCACAGGGGAGAAAATGGTTTGCAATTCCAGAGGATTTCCTAAGCTCCAAGTTCTCAAGTTAGCGGAGCTTCATGCGCCAGACGAATGGAGCATAGAGGAAGGTGCACTGCCTAGTCTAAAATGTTTGGAGATCAAATCTTGTCAACATTTGGAGATGCTACCTGATGGGTTGCAGCATGTTAAGACTCTCTGCAAACTGAAATTAACAAATGTGCCTGTGTTGTCAGCAAGAATTAAGGATAATGAGGTCGAGGATTGCGATAAAGTTGCTCATGTGCTCAATGTTTATGTCGAGAGCTGATGA
--
>comp18543_c0_seq1_m.10193_Y
ATGGGAAAGAAAGGGAGTTGGTTTTCTGCAATCAAGAAGGTCTTTTTACCCAATTCCAAAGACAAACTAACAAAAGAATCAGATCAGAAAGGCACCAAAGAAAGGAAGAGAAAGGGACTAGGAAAACTTAGACATGGCGATATCAATTCATTCATTCCTAAGTTTAGAGAACCGAGCAACATTGAGAAAATTTTGGACGAGGCAGAAAGGGAGCATAAATTAGTTTTCAGGCCTCCAACACCTCCAGAGCAACCAAGAACACCCCCTTTTGTACCGAAAGCTGCTTCTCCGAAAGCTCCTTCTCAAAGAGTTCCGTCCCCTAGAGCGGTTTCTCCTAGAGTTTCGCCCCCAAGAGCAGCATCTCCGAGGGTTGCTTCCCCCCGGCCACCTTCTCCTAAGAATGTTCACCGTCCTAAGGAGATATACTGCAGACTGGAACCGACTCTGAGGAATCACCATGCTTCGGCTACCAAGATCCAAGCAGCCTATAGAGGCTACACTGCAAGGGGGAGTTTTAGAGCTTTGAAAGGTTTGGTGAGGCTTCAAGGAGTAGTACGAGGACAGAGTGTAAAGCGGCAGACAGCGAATGCAATGAAGTACATGCAGATGTTGGCCCGTGTCCAATCTCAAATTCAGTCACGGAGGATCCAAATGTTAGAAAACCAAGCACGACGACAAGCTCAAATCAGGAGTGAAAAAGAAGTAGAAATTACCTTAGGCAAATGGAGCCTGGCTTCTGAGGCAGGTAATAATGAAGATTGGGATGACAGCTTGCTAACTAAGGAAGAAATTGAGGCAAGGTTGCAGAAAAAGGTGGATGCAGTTATTAAAAGAGAGAGAGCCATGTCCTATGCATATTCCCACGGCCAGTTATGGAAGTCTACTCCAAAATCTGCTCAATCAGCTTTAGGAGATATACGTTCGAATGGGTTTCCGTGGTGGTGGAACTGGTTAGAACGTCAGGTACCACCAACAAGTACACCTGAAACCCAAGGCGTAAAGAATTTTCAACTTACACCACCAAGGCCACATTCCGAAATGAAGCCTAGTCCGCGGCCACCATCATCAAGCAACAATAAGCTACAGCATTTTACGTTTGATGGTAAGGACACTCCAACGCCAAGATCCTCGAAGTCGGTTGCATTTGTTTCGACGAGGCAAGTGCGACCTCCAATACACCGAACTCCACAAGCTAACACGTCAAAATATTCAAGAGCAAGAGCTAGCGGAGGTGAATCCCCATTTGATCTTCCATTGAAGGACGATGATAGCCTCATGAGCTGCCGACCCTTTTCGGTACCAAACTACATGGCTGCAACAGCTTCCGCTAAAGCGAAAGTACGAGCTAATAGTAATCCTAAGGAGCGTTTTCCGGGTACACCGAGCAGTGAAAAGAGGAGGATTTCATTCCCTCTATCACAAGGCATCAGTTCGTTCAAGTGGAACAAAGGATCATTGTTCTCTCCCGGTAAGGATTCAAATTCACAAAAGGGTGGTTTAGATCAAAATCAAACACTTCACTCCATAGGAAATTTGAGTGTTGATTCATCAACAGTCCCTATACCGGCTTCTGTTGGAAGAAAGCCATTTAACAGATTTGTGTGA
--
>comp18691_c0_seq1_m.10293_Y
ATGGCTATTGAGAAGAATAGTAGCTATAAGGGGTCTAGGTTTGATCCAGAGATTTCTCCCAATAGTGGGGAGAGTATGTCTAG---TGATGATGATGATCATGATGAGGTTCAGCGTCTAGGCGGAGCTGTTTCCGCTTCTGAATCTGATGATATCGATGTTGAAGATGATGAGGAGGATGATGAATTTGATGATGCGGATTCCGGGGCTGGATCTGATGATTTTGATTTGTTAGAGTTAGGAGAAACCGGGGCTGAGTTTTGCCAAATTGGGAATTTTACTTGTAGTGTTCCTTTTGAATTATATGATCTTTCGGGTTTGGAGGATATATTGTCTATTGATGTTTGGAATGATGTTTTAACTGAAGATGAGAGGTTTAACCTCACTAAGTATTTGCCTGATTTGGATCAGTTCACGTTTATGCAGACCCTCAAAGATCTTTTCGAGGGTCAGAATTTTCATTTTGGTAGCCCTATTAAGAAATTGTTTGAGATGTTGAAAGGTGGTTTGTGTGAGCCAAGAGTTGCTCTTTATCGGGAAGGTTTGAGTTTCTTTCAGAAGCGGAAGCATTACCATCTCTTGAGGAGCCATCAGAATAACATGGTTTCTAATATATGTCAGATAAGGGATACATGGTTTAATTGTAGGGGGTATAGTATTGAAGAGAAGCTTAGGGTCTTGAATATAATGAAGAGTCAAAAGAGTTTGATGAATGAGAAGATGGAGGAAGATTTAGAGAGTGATTCGTCGGAGAAAGACGAGTTTGGTGATGAGCCATGGAGCAAAAGGGTTAAGGATAGAAAAGGTGCACTTAAATTGGGCTGTAATACGGGTTATGATGTTGGTGCTAATTTGGAATTTCCTTCGCGTATGCCTTCCATGGGTTTGGAGGTGTCAAAGTATGGGAAGCAGAACCAGAAAGGTATACTGAAGTTGTCTGGAGCAAAACCTCTGTCAGCTAATGAGGCGACTGGTCAGTTTCCTTCTCTTTACCATGGAGTGGACATTAATTCTCGGCAATTTCGAGGTTTTCCAGTGCCAGTTTCTCATCAAAAGGCAATGGGATATGACTCAGGCACAACACTCAGGCAAAGAGATCAGACGAGAGATGATGATTACGATGATGATGCTGAAGATATGATATACGGAATGAGAATGGAGCGAGACCGAAATATGGCATACAGTGGTCTGATGGAAAAATCCGGGGTTTCAAAATCAGGAAAGAAGCATGACCTCTTAAGAAGTGATGAATTAGGCACTGACAATTTTATGGGCGTTCCTTTCTCTTCAAAGAATGATTTGCTTGCCTATGGGAGGAATAGGAATATGAATCAGCTGTCCGAAGTGAAACGGTCTGCAGGTAAGCCATCAAATCTTCGAACTTCCCATGAACTTGGCAAAAGGGTCAAGGAGAATTTTCGTCAATATGCTGGTGGAGGTCAGATGAAATCACTGAAAGGCAGGACACCACCACGGCTAACTCTGAAGAGTAATCGGGCTGACATGTCAGATCATGGTGATCCAATATGGCACGGAAAGAACCAAGCACTTGCTTTCCCTGTAGATTCCTCTATGATACCTGAGGACCGGACAATGAGAAGCAAGAAATGGAAAACAGGGAAAGAGTATCATGATCTCAATTTTAAAACTTATGGATCCGCATCTCCTCAGGTGAATGATAGTACTCTGCTTTCTGAATTGAGAGCAAAACCACCAAGGGAGAAGATCAGAGCAAATTTAGTACAGAATGGAGGACTGGATAAAGGAGCAAAGAAATTAAACAGGATATATGTCGGAATTGAAGATACAGAGACAGACTCATCTGAGCATATTGATAATGACGATAAGGACATCAATCCTTTGATGAGAAGCAAAAGTACTTATCCTAGTGGTATGATGGGGGGTTCTCGTCCGTTGCTATTGAAATCTGGCTTTGATGGTAAAAAGGGAAAATTTATTAAGAAAGAAATGCAAGAGGACACACTGGCTTTTGATGGAACGATAGATTTTTCCAGAAAAGCGGGTGGCTTTAATGAGCTTGGGGATATGCCGGAGTGTTTTTCAAAATCTAAACAGAAGGGAAAGATGTGTGACAGCAGTCCATTGCATAATAGGCTTTCGAAAAAGAACTCTCCCTTTAACTTGGCTAAAGTTAAGGATGATAATGACAGGAAGAGAAGTCGCAAATTAAGCAGGAATGGCCAGTTGCAAGAATCTGGTGAAAATTTGTATATATCCTCATCGAAGGCCTACCCTTCTGACCGGAAGCTGAGGGAAGTCAGCCATGGTTATGCTATTGATGAGGAGTACAATTTGGTTGAAACTTCTCTGTTAAATGAAAATGGGCTAGGCAGATTTGGAAAGAAAGGACAGGGGGGTGAAGCGTATATGCATGATTTAGGGTCTAAACCATTGGCGAAGAAACGGAAAGCAAAGGAGGAATTGATTGATTTTGATGGAAGAGATGAAGATGGTATAATGCAGTTTAATATTAGGCAGCAAGTTGATGATTCTATTTCATTGAAGAAAAAGGGGAAAAGTAGATTGGAGGCTGACATTGGCACCTCAGAAATGGAACCTCTTGAGCCACCCATTACAGAAATGGGGACTGCAGACATGGATATCGAAACTAAACCACCACCGAAAAAGCCCTATACTCCGATTGCGCCTACTGTTCACACTGGTTTCTCATTTTCTGTTATACATCTTTTATCTGCCGTTCGCATGGCTATGGTCAGTTCTCTTCCAGAAGATTCCTTAGAGGTTGGAAAATCTAGTGAGGAGCAAAATGGAAAGCCCGAAAGTGATGCAAACGGTATTGTTTCTCATGAGAATGTTGATGCCAATAAATTAGATGATGCTGCACAGGTGAATGTGCCATCCCTTACCGTACAAGAGATTGTTAACCGTGTAAGATCAAACCCTGAGGATCCTTGTATTCTTGAGACACAAGAGCCCCTTCAGGACCTGGTCAGAGGAGTTCTCAGGATATTTTTATCGAAAACAGCACCTTTAGGAGCAAAAGGTTGGAAAACACTGGTGGCGTATGAGAAATCTACGAAGAGTTGGTCTTGGATTGGTCCAGTTTCTTGTACTTCAACAGATCATGAGACCATGGAGGAGGTAACTTCTCCGGAATATTGGGGTCTTCCTCATAAAATGCTCGTCAAGGTGGTTGATTCATTTGCTAATTGGCTGAAAAGTGGTCAAGAGACTCTTCAACAAATTGGAAGTCTTCCGGCGCCGCCCGTGTCATTGATGCAGTGCAATTTAGACGAGAAAGAAAGATTCAAGGACTTGAGAGCTCAGAAGAGCCTCAATACTATTAGCCCGAGTTCAGAAGAAGTACGGGATTACTTTCGTAAGGAAGAAGTTCTACGGTATTCCATTCCTGACAGAGCAGTCTTATACACAGCTGCTGATGGTAAAAAGTCGATTGTTGCTCCCTTGAGAAGGGGCGGCGGTAAGCCAACTTCAAAAGCCCGAGATCATTTCATGCTGAAGCGGGATCGACCACCTCATGTTACGATTCTGTGTCTTGTGAGAGATGCAGCATCCAGATTACCTGGAAGTATCGGCACCGGGGCAGATGTTTGTACCTTGATAAGAGACCCTCAATATATTGTTGAAGATGTGTCTGATGCTCAAGCGAATCAAGTCGTTAGCGGTGCTTTGGACCGTTTACATTACGAACGGGATCCTTGTGTACAATTTGACGGGGGAAGAAAATTATGGGTTTACTTGCATAGAGAGAGAGAAAAAGAAGATTTTGAAGATGACGGTACTTCATCTACAAAAAAATGGAAGAGGCGGAAAAAAGATCCAGCTGACCAGCCAGAGCAAGGGGCAGTAACTGTGGCGTTCCATGCTAATGATCAATCTGGATTTGATTTGGGCTCTGATCTCAAGGCGGCCCCCCCCGCCACTATCGATGATAAAAGAATCGACCTTGTGTCTCATGATGTGAAACAAACTGTAGAGGACATTCCCGAGACCAGTCATGCGTCGGACCAAGGGAACGCACATCAAATGGTTTGGGGTGCCCTTAGCTTAGATCCAATACGAGAGCATAGATTGTTATGTCAAGAAAATTCTACTAACGAAGACTTCGATGATGAAACGTTGGGCAGAGAGAGACCAATGGGATTATTAAGCGCGAGTTTGTCATGA
--
>comp18710_c0_seq1_m.10302_Y
ATGGATTCACAAAGAAGAGGAGGTGGGTTGGTGTCACTTTCGCCCTCTCAAACGCCGCGTTCGAGCGATAAAGCGGCAAGATCTGGAGCTGATTTTAGCTCTTCGACGTCGTCTTCGTCTAATAGTAAGCATGATAAGGATAAAGGTGTCAATGTTCAAGTCATTGTGCGTTGCAGGCCGTTGAGTGATGATGAGATGAGAGTGCATCCTCCAGCGGCGATTACTTGTCATGAGGGTAGGAGGGAAGTTGCTGCTGTTCAGAATATCGCTAACAAGCAGATTGATCGGACTTTTTTGTTTGATAATCTTTTTGGCCCAACGTCCCAACAAAAGGACTTGTATGACATGGCGGTGGCGCCAATTGTGTTTGAAGTGTTAGAAGGTTATAACTGCACCATATTTGCCAGAGGTCAGACAGGAACTGGAAAGACATACACAATGGAAGGAGGAGGCAGAAAAAAGAATGGAGGATTTCCAAGCGATGCTGGTGTCATTCCAAGAGCAGTTAAACAAATTTTTGACATTCTTGAAGCTCAGAATGCTGAGTATAGCATGAAAGTTACATTTTTAGAGCTATACAATGAAGAAATTTCAGATCTTTTGGCGCTGGAAGAAACTACAAAATTTGTTGATGATAAATCTAAGAAACCAATAGCTCTTATGGAAGATGGAAAAGGGGGTGTTTTTGTTAGAGGCTTGGAAGAAGAGATAGTATGTACTGCAAATGAAATTTATAAAATCTTGGAGAAGGGTTCTGCAAAGAGGCGCACAGCGGAGACTTTACTTAACAAGCAAAGCAATCGTTCTCACTCAATATTTTCTATCACTATTCACACTAAAGAATGTACTCCAGAGGGGGAGGAGACGATCAAGTGTGGAAAGCTGAACCTTGTTGACCTTGCTGGTTCAGAGAATATTTCACGTTCTGGTGCACGAGAGGGCAGAGCAAGAGAGGCGGGAGAGATCAATAAGAGTTTGCTTACACTCGGCCGTGTGATTAATGCACTCGTTGAACATTCTGGCCATGTTCCATACAGGGATAGCAAATTAACAAGGTTACTAAGGGATACATTGGGACGGAAAACAAAGACTTGTATAATTGCCACTATATCACCATCTATTCATCGCCTGGAAGAAACTCTTAGCACTCTAGACTATGCACATCGTGCCAAGAATATCAAGAACAAACCAGAGATTAATCAGAAGATGATGAAATCTGCGATGATCAAGGATCTGTACTCTGAAATTGACAGGCTAAAGCAAGAGGCGTATGCTGCGAGAGAGAAAAATGGAATCTATATACCGCGAGATCGTTATCTGCAAGAAGAGGCAGAAAAAAAGGCAATGGCTGAGAAAATAGAGCGCATGGAACTTGACTCAGAATCTAAAGACAAGCAAACAATGGAGCTTCAGGAGCTTTACAATTCCCAACTACTTTTGACTGCAGAACTAAGTGAGAAACTCGAAAAAACTGAGAACAAGCTAGAGGAAACTGAAAATTCCTTGTTTGATCTCGAAGAAAAACACCGACAGGCAAATGCAACAATAAAAGAGAAGGAGTTTTTGATATCTAATCTCCTCAAATCCGAGAAAACTCTTGTTGAACGTGCTTTTGAACTTCGAGAAGAACTTGAAAATGCTGCATCAGATATTTCCAATTTATTTGCCAAAATTGAGCGGAAAGACAAAATTGAAGATGGAAATAGAGTACTTATCCAGAAATTTCAGTCCCAATTGACCCAACAGCTTGATACCCTGCACAAGACCGTGGCAACTTCTGTAACTCAGCAGCTGAAGCAACTCAAGGATATGGAGGAAGACATGTAGACTTTTGTATCAACAAAGGCTGAGGCTACTGAAGAACTTCGAGGAAGGGTTGGAAAGCTGAAAACCATGTATGGATCTGGTATCCAAGCTCTGGATGAAATGGCTAAGAAACTTGAGGGAAACTCTCGGTTAACTTTTGACAATCTAAATTCTGAAGTTTCCAAGCATTCACATACTCTTGAGGGTCCTTTTCAAGGAATTGCTACAGAAGCTGATACATTACTAAATGATCTCCAAAGCAGTCTTCATATTCAAGAGGACAAGCTGACTGCATTTGCAAAGCAGCAGCGTGAGGCACATTCTAGAGGAGTTGAAAGTGCATGACCAGTTTCTAAGATAACGGTAAACTTCTTCAAGACTCTAGACTCACATGCCTCCAACCTATCCGAGGTCGTGGAAGAAGCACAAATAGTCAACAATCAGAAATTGTCTGATCTCGAAAAGAAATTTGAGGACTGTGCTGCTAATGCAGAAAGGCAATTGCTGGCAAAAGTTGATCTGTTGCTTGCAAGTTCCAATGACAGAAAGAAGAAACTGGTTCAAATGGCATTGCATGATATGCGGGAGAGCGCAAATAGCAGAACTAGTAAGATACAGCAAGAAATGGCTACCATGCAGGATTCCTCATCTTCTATTAAGGCTGAATGGAATGACCATATGGAGAAAACAGAAACTAATCATCTCGAGGACTCGAATGCAGTGGACAATGGAAAGAAAGATCTGGAGGATGTTCTCCATAAATGTTTGAACAAGGCAAGAATGGGAGCACAACAGTGGAGGGATGCTCAAGAAGCCTTACGCAACCTAGAAAAAAGCAATGTTTCTTCTGTGAATTCCATTGTTAGTGGAGGAATGGAAGCCAATCAAGCCCTACAATCACGTTTTTCATCAGCTGTATCGACTGCTATTGAAGATGTAGATGCTGGAAACACAAATTTACTCTCGTGCATTGATCATTCGTTACAACTTGAACGTGATGCCTGCGGAGATCTTAATTCCATGATTGTTCCTTGTTGTGAAGACTTGAGGGAATTAAAGGGTGGCCACTATCACAAGATTGTAGAAGTTACAGACAATGCTGGGAAATGCCTTCAGGATGAATATGCGGTGGATGAACCATCTTGTTCAACACCAAGAAAGAGATCCTTCAACCTACCGAGTATTGCGGCAATCGAGGAACTCAGAACTCCTGCCTTCGAAGAACTATTAAAATCATTCTGGGATACGAAATCCGCCAAGCAAGCAAATGGAGACATTAAACAACATATTGCTGCAGTCTATGAGGCCGCGCAGTCCTTGAAAGACTCCAGAGTACCTCTCACCGCGATTAACTAA
--
>comp18811_c0_seq1_m.10342_Y
ATGGATTCATTTGATCCAGCTGGAGATGGTTCCCACGACAAAAATGGGTCACAGGAGGAGGAAGCCTTGCCGCCTCCTCCACCTATTCTTCCTCCAAATGTTGTTCCCTTGCAAGTAGAATCCGAACCACCGAAGAAAATGGTTGTCAGGACTCCCGTAGCTAGGCGCGGTCTTGGATCCAAGGGCCAAAAAATAACTTTGTTAACCAATCACTTTAAAGTTAATGTTAACAAAGTTGATGATTATTTCTTCCATTATTGTGTTTCTCTCTCTTATGAAGATGGACGCCCTGTTGAAGCTAAGGGTGTTGGAAGAAAGGTCCTTGATCGAGGGCATGAAACTTATGAGACCGAGTTGGGTGGAAAGAAATTTGCATATGATGGAGAGAAAAGTTTATTCACTGTTGGTGCACTTCCTCGCAACAAACTTGAGTTCACTATTGTCCTTGAGGATGTCGCGTCTAGCAGAAATAATGGAAATTCAAGCCCTGATGGGCATGGTAGTCCTAATGAGAGTGATCGGAAGAGAATGCGACGTCCATATCATTCAAAAACCTTTAAAGTGGATATTAGTTACGCTGCAAAAATTCCTATGCAGGCCATTGCAAATGCTCTCCGCGGACAGGAATCTCAGAACTCCCAGGAAGCCATAAGGGTCCTGGACATTATATTGCGTCAGCGCGCAGCTAAACAGGGCTGTCTTCTTGTGCGCCAGGATTATTTTCATAATGATCCAAAGAACTTTACAGATGTAGGAGGGGGTGTTCTGGGCTGTAGAGGCATTCATTCCAGTTTTAGAACCACACAGGGAGGCATGTCTCTGAATATTGATGTATCAACTACCGTGATAATCCAGCCAGGTCCTGTTGTTGGTTTTCTCATTCTCAACCAGGGTGTGAGAGATCCCATTTCACTTGATTGGACTAAGGCTAAAAGGACCCTAAAAAATTTAAGGATCAAGGCGAGTCCCTCTAATCAAGAATACAAGATCACTGGTTTGAGTGAGTTGCCTTGCAAAGATCAGATGTTTCAATTAAAGCAGAAGGGAAGGGATGACAGCGACATGATTGAAATAACTGTTTATGATTACTTTGTAAACCACCGTAATATAGAATTGCGCTATTCTGCTGATCTGCCAAGCATCAATGTTGGAAAGCCAAAGCGGCCAACTTTTATTCCTATAGAGCTTTGTTCGTTGGTGTCCCTGCAACGTTACACTAAAGCTCTCAACACGCTTCAAAGATCTTCGTTAGTGGAGAAGTCGAGGCAAAAGCCACAAGAAAGGATGAGTACTTTATCAAATGCTTTGAAAACCAGCAACTATGATGCTGAACCTATGCTACGGTCATGCGGTATTTTAATCAATAGTAGTTTTGCTCAAGTTGATGGCCGTGTGTTGTCAACACCAAAGCTAAAAGTAGGCAATGGAGATGATCTTTTTCCAAGGAATGGTCGTTGGAACTTCAATAACAAGAAACTCGTTGATCCATGTAAGATTGAGCGATGGGCGGTTGTTAACTTCTCAGCACGTTGTGATGTGCATAATCTCGTACGAGATCTGACAAAATGTGCAGAGATGAAAGGCATTTCTGTTGAGCCTCCTTTTGATGTATTTGAGGAGAATCAACAGTTTAGACGTGCCCCACCGACTGTCAGGGCTGAGAAAATGTTTGAACAGACACAATCTAAACTTCCTGGATCTCCAAAGTTTCTTTTGTGTTTACTTTCTGAGAGGAAAAATTCCGATGTATATGGTCCATGGAAGAAGAAGAATCTTTCTGATTTTGGAATTGTCACTCAGTGCATTGCTCCTCAAAGGGTCAATGACCAGTATCTGACGAATGTTCTACTGAAGATAAATGCAAAGCTTGGCGGATTCAATTCCATGTTATCGGTAGAACACTCTCCCTCTATACCGCTTGTTTCCAAGGTTCCTACCATCATCATTGGTATGGATGTATCACATGGCTCTCCCGGACACTCTGATGTCCCTTCAATTGCCGCGGTAGTCAGTTCTAGGCAATGGCCATTGATTTCTCGGTATAGGGCATGTGTGCACGCTCAGTCTCCGAAGGTTGAAATGATAGATTCTCTATACAAGCGAGTGTCTGACACGGAGGATGAAGGAATTATGAGGGAACTGTTGTTGGACTTTTATTCTAGTTCAGGGAAAAGAAAACCAGAACAAATTATCATATTCAGGGATGGTGTTAGTGAATCGCAGTTCAATCAGGTTTTGAACATTGAACTGGATCAGATTATTGAGGCTTGTAAGCACCTGGATGAAAAATGGAACCCCAAGTTTGCCGTGATTATTGCACAGAAAAATCATCACACAAAATTCTTCCAGCCTGGAGCTCCTGAAAATGTCCCTCCTGGAACTATAATTGACAATAAAGTTTGTCATCCACGCAACAATGATTTCTATTTGTGCGCTCATGCTGGAATGGTTGGAACTACAAGGCCAACTCATTATCATGTTCTATTAGATGAAATCGGTTTTTCGCCTGATGATCTTCAAGAACTTGTCCACTCTTTGTCATACGTGTACCAAAGGAGCACAACTGCCATTTCTGTAGTCGCACCAGTATGCTATGCTCATCTAGCTGCCACTCAGATGGGACAGTTTATGAAGTTTGAGGACACGTCGGAGACATCGTCAAGCCATGGTGGGGTAACATCTGCTGGAGCAGTTCCTGTCCCACAGATGCCTAAATTGTCCGACGAAGTTTCTAGTTCCATGTTCTTCTGCTGA
--
>comp19038_c0_seq1_m.10449_Y
ATGCTGGAAGCACAGAGGAGACCGCCAGCGGCGATGGCTGCTGCTCGAGGAGGGAATGGTTATGTAAATGGGGTAAGGAGCCCTGCAACTATATCCGAAGTGGATGAGTTTTGTTATGCTCTTAGTGGAAGGAAGCCAATTCATAGTATTTTAATTGCAAACAATGGAATGGCAGCTGTCAAGTTTATACGCAGTGTTAGGACATGGACTTATGAAACATTCGGGACTGAGAAAGCAATCTTATTGGTGGCCATGGCAACTCCAGAAGACATGAGAATTAATGCAGAACATATCAGAATTGCTGATCAGTTTGTGGAAGTTCCTGGCGGGACAAACAATAATAACTATGCCAATGTACAGCTCATTCTAGAGATGGCAGAGATAACACATGTAGATGCAGTTTGGCCTGGTTGGGGCCATGCATCTGAGATCCCTGAGCTGCCAGATGCACTAAATGCAAAAGGAATATTATTTCTTGGGCCCCCAGCTACATCTATGGCAGCATTAGGTGATAAAATTGGCTCGTCCTTGATTGCCCAAGCTGCAGATGTCCCTACTCTTCCCTGGAGTGGCTCTCATGTGAAAATTCCTCCAGATAGTTGTTTGATTACCATTCCTGATGAGGTATACAGGGAAGCATGTGTAAATACAACAGAGGGAGCCATTGCAAGTTGTCAAGTTGTTGGTTACCCTGCAATGATCAAAGCCTCGTGGGGCGGTGGTGGTAAAGGCATAAGAAAGGTTCATAATGATGATGAAGTTAGAGCATTATTAAAGCAAGTTCAAGGTGAAGTTCCAGGATCACCGATATTTATAATGAAGGTTGCTTCCCAGAGTCGACATTTAGAAGTCCAGTTACTCTGTGATCAGTATGGGAGCGTAGCCGCTTTACATAGCCGTGATTGCAGTGTTCAGAGGCGGCACCAAAAGATAATCGAGGAGGGTCCAATTACCGTTGCACCATTGGAGGCAGTTAAAAAACTGGAGCAGGCAGCTCGAAGGTTAGCAAAATGTGTGAATTATGTCGGAGCTGCTACAGTTGAGTATTTGTACAGTATGGACACTGGCGAGTATTACTTTTTAGAGCTCAATCCTCGGTTACAGGTGGAGCACCCTGTCACGGAATGGATTGCTGAAATAAATTTGCCAGCAGCTCAGGTAGCTGTTGGGATGGGAATTCCTCTATGGCAGATTCCTGAGATAAGGCGATTTTATGGAATGGAACATGGTGGAGGATATGATGCTTGGAGGAAAACTTCAGTTGCTGCAACTCCTTTTGATTTTCACAAGGCAGAGTCCACAAGGCCAAAAGGTCATTGTGTAGCTGTGCGTGTGACAAGTGAGGATCCAGATGACGGATTTAAGCCCACAAGTGGAAAAGTACAGGAGCTAAGTTTTAAAAGCAAGCCAAATGTGTGGGCTTACTTCTCCGTTAAGTCCGGTGGAGGCATTCATGAATTCTCAGATTCTCAATTTGGACATGTTTTTGCATTTGGCGAGTCCAGAGCTTTGGCTATTGCAAATATGGTTCTTGGGCTGAAAGAAATTCAAATTCGTGGAGAAATTCGGACGAACGTTGACTACTCAATTGATCTTTTACATGCCTCTGATTATAAAGACAATAAAATTCACACAGGTTGGTTGGACAGTAGAATCGCAATGCGGGTTAGAGCTGAAAGGCCCCCTTGGTACCTCTCTGTTGTCGGAGGGGCTCTGTATAAAGCTTCTGCTAGCAGTGCAGCTATGGTTTCAGATTACGTTGGTTACCTCGAAAAAGGGCAAATCCCTCCCAAGCACATATCACTTGTGAACTCTCAAGTTTCATTGAATATTGAAGGAAGCAAATACATGATTGACATGGTCAGAGGGGGGCCAGGAAGCTATAGGTTGAGAATGAATGAATCAGAAATTGAAGAAGAAATACACGCTTTACGTGATGGAGGTTTACTGATGCAGCTGGATGGAAATAGCCATGTGATTTATGCAGAGGAAGAAGCTGCTGGAACTCGCCTTCTTATTGATGGAAGGACTTGCTTGCTACAGAATGATCACGATCCATCAAAATTAGTGGCAGAGACACCATGCAAACTGCTAAGATATTTAATTTCAGATGGTAGTCATATTGAAGCTGACATCCCATATGCAGAGGTTGAAGTCATGAAGATGTGCATGCCTCTTCTTTCACCTGCTTCTGGAGTTATTCATTTTAAAATGTCTGAAGGTCAAGCAATGCAGGCTGGTGAGCTTATAGCACGGCTTGATCTTGATGATCCTTCAGCTGTACGAAAGGCTGAGCCTTTTCATGGGAGCTTCCCTGTATTGAAGCCTCCAACTGCTATTTCTGGTAAAGTTCATCAGAGATGTGCTGCAAGTCTAATTGCTGCTCGAATGATTCTTGCTGGCTATGATCACAATATTGATGAAGTAGTGCAAAACTTGCTCAATTGTCTTGACAGTCCTGAACTTCCTTTCCTTCAATGGCTAGAGTGCTTGTCTGTTTTGGCAACTCGCCTTCCCAAAGATCTTAGAAATGAGTTGGAATCCAAATGTAAGGAGTTTGAGGGACTTTCTTGCTCTCAGAACATTGACTTCCCAGCCAAACTGTTAAGGGGAATCCTTGAGGCTCATCTATCCTCCTGCCCTGAAAAAGAAAAGGGAGCCCAGGAAAGGCTTGTTGAACCTTTGATGAGTCTTGTAAAGTCTTATGAAGGAGGGCGGGAGAGCCATGCCCGCGTCATTGTTCAGTCGCTTTTTGGAGAGTATTTATCAGTTGAAGAATTGTTCAGTGACAACATACAGGCTGATGTGATCGAACGTCTTAGACTTCAATATAAGAAAGATTTACTGAGGATTGTGGACATTGTATTTTCTCATCAGGGTGTCCGGAGTAAAAATAAGCTGATACTGCGGCTCATGGAACAATTGGTTTACCCTAACCCTGCTGCATATAGAGAGAAACTAATCCGGTTTTCACGACTTAATCATACAAGTTATTCAGAGTTGGCACTAAAAGCAAGTCAATTGCTGGAACAAACCAAACTGAGTGAACTCCGTTCCACCATTGCTAGAAGCCTTTCTGAATTAGAGATGTTTACTGAGGATGGTGAAAATATGGATACTCCCAAGAGGAAAAGTGCCATCAACGAACGAATGGAGGATCTTGTAAGTGCTCCTTTGGCTGTTGAAGATGCCCTTGTGGGTTTGTTTGATCACAGTGATCACACCCTTCAAAGGCGGGTTGTGGAAACTTATGTCCGTCGCCTATATCAGCCCTATCTTATAAAGGGAAGTGTCAGAATGCAGTGGCATAGATCTGGTCTTATTGCTTCATGGGAGTTTTTGGAAGAGCATATTGGTAGAAATAATGGCTCTGAAGTCCAAACGTCAGACGAATCATTGGTTGAGAAACACAGTGAGAGGAAATGGGGAGCCATGGTTATCTTAAAATATCTACAGCTTTTGCCTGCAATAGTATCTGCCGCATTAAGGGAAACAAATCATAATCTTCATGAAGCGACTTCAAATGGATCAGTGCAGCCAGCTAACTTTGGTAATATGATGCATATTGCACTGGTGGGGATTAACAACCAGATGAGTCTGCTCCAGGATAGTGGTGATAAGGATCAGGCTCAAGAGAGAATCAACAAGTTAGCCAAAATTCTTAAAGATCAAGAAGCAGGCTCCAGTTTGCGCACTGCAGGTGTCGGGGTTATTAGCTGTATCATCCAGAGGGATGAAGGGAGACCCCCTATGCGGCACTCCTTTCACTGGTCAGCAGAAAAGCTCTATTATGAGGAAGAGTCTCTACTGCGACATCTAGAACCCCTACTGTCCATCTACCTTGAATTGGACAAGCTTAAAGGCTACAGGAACATACACTATACTTCATCACGGGACAGACAATGGCACTTGTATACTGTTGTAGATAAGCCAGTGCCAACTCAGAGGATGTTTCTTAGGACGCTTGCGAGGCAGCCCACAACTAGTGAAGGGTTTACTGCACATCAAAGGCTGGGTGTGGAAGCACTTCGTACCCAGTTTGCCTTGTCGTTTACCTCGAGGAGCATTTTGAGGTCTTTAGTTGCTGCAATGGAGGAGTTGGAGCTTAACGTGCACAACGCTATTGTCAGTTCTGACCAGGCACATATGTACCTCTGTATCTTGAGGGAACAACAAATAAATGATCTTGTGCCATACCCCAAGAGAGTTGATGTAGATGATGGCCATGAAGAAGCCGCTGTTGAGAGAATATTGGAAGAAATGGCTAGGGAAATACATACATCTGTTGGTGTGAGGATGCATAGATTAAATGTTTGTGAGTGGGGAGTGAAGCTCTGGATGACATCATCTGGTCAGGCAAATGGTGCTTGGGGAGTTGTCATCACAAATGTAACGGGCTACACTTGCGCGGTTCATATATACCGAGGACTAGAGGATTCTAGCAAACACGGAATGATCTTCCATTCGATCTCTGTGCATGGTCCTCTGCATGGTGTGTTGGCAAATGGAGTCTATCAGCCCCTAGGAGTTCTTGATCGGAATCGTCTGACTGCTAGGAGAAACAGCACCACGTACTGCTACGATTTTCCACTGGCTTTTCAAACCGCCTTGGAACAGATATGGGCAACCCAGTTATCAGAAACTGAAAAACCTATGGACGTGGATCTTCTTAAAGTCACTGCGCTTGTATTTTCTGATCAGAAAGGTAGTTGGGGTACTCCACTTGTTCCTATGGAGCGCCGGGCTGGACTCAATGATGTTGGTATGGTAGCATGGTGCATGGAAATGCGAACCCCTGAGTTCCCTTCTGGAAGGACTGTATTGGTAGTAGCGAATGATGTGACCTTCAAAGCTGGGTCTTTTGGCCCCAGAGAGGATGC-ATTTTCCTCTGCAGTAACTGA
--
>comp19038_c0_seq1_m.10450_Y
ATGCCTTTTTTCTCTGCAGTAACTGATCTTGCATGCACTAAAAAAATTCCATTGATATATTTGGCAGCAAACTCTGGTGCTCGAATTGGGGTTGCTGAAGAAGTAAAATCCTGCTTTAAAGTGGGTTGGTCCGATGGAGCAAGTCCAGAGCGTGGTTTTCAGTATATTTATCTGAGTCCTGAGGATTACAACAACATCGAATCATCTGTGATTGCACATGAGTTAAAGCTTCCTAGTGGGGAAATTAGATGGGTCATAGATACAATTGTTGGAAAGGAGGATGGTATGGGAGTAGAGAATTTATCTGGAAGTGGGGCCATTGCTAGTGCATATTCCAGGGCATACAAGGAAACATTTACCTTAACATATGTGACGGGCAGGACAGTGGGAATTGGCGCTTACTTTGCCCGGCTTGGAATGCGTTGTATACAGAGGCTTTGTCAACCCATCATATTTACCGGTTTCTCTGCATTGAACAAACTCCTTGGCCGTGAGGTGTACAGCTCTCACATGCAACTAGGTAGACCGAAAATTATGGCAACTAACGGAGTCGTGCATCTTTCTGTCTCGGATGATCTAGAAGGTGTCTCGGCGATTTTGAAGTGGCTAAGCTGTACTCCTCCTTATGTTGGAGGCATGCTTCCAATTTTACGTCCATCGGATCCAACTGAAAGCCCTGTGGAATACTTTCCAGAAAACTCATGTGACCCACGCGCTGCTATATCTGGTGTTGTGGATGATAACGGGAGGTGGCTTGGGGGGATTTTTGATCAGAATAGCTTTGTTGAAACTCTGGAAGGCTGGGCGCGGACGGTTGTGACAGGACGGGCAAAACTTGGAGGAATTCCCGTTGGAGTAATCGCTGTCGAGACACATACTGTAATACAAGTGATTCCTGCTGATCCCGGACAGCTTGATTCCCATGAGAGGGTTGTCCCGCAGGCTGGACGAGTATGGTTTCCGGATTTTTCGACCAAGACAGCCCAAGCGATATTGGATTTCAACAGAGAAGAGCTTCCACTTTTTATTCTTGCTAACTGGAGAGGCTTTTCAGGCGGACAAAGGGACCTGTTTGAAGGTATCCTTCAGGCTGGTTCAAACATAGTCGAGAACCTTAGGACATACCCACAACCCGTTTTTGTATACATCCCCATGATGGGTGAGCTTCGTGGTGGTGCGTGGGTTGTTGTGGACAGTCAGATCAATTCAGACAACATCGAAATGTATGCAGATCGGACGGCTAAAGGTAATGTCCTCGAGCCAGAAGGAATGATTGAGATCAAATTCAGGATAAAGGAGCTGCTCGAGTGCATGGGCAGACTCGATCAACAGCTGATCACTTTGAAAG-AAAAATTCCGGGAAGCCAGAACTAG
--
>comp19038_c0_seq1_m.10451_Y
ATGTCTGAATCTACACAGCAGCAAATTAAATCTCGAGAAAAGCAACTTTTGCCAGTTTACACTCAGGTTGCCACCAAATTTGCGGAGCTTCATGACTCTTCCCTAAGAATGGCTGCAAAAGGGGGGATCAAAGAAGTCGTGGACTGGGTTATATCTCGTGCTTACTTCTACAAAAGATTATGTAGGAGAATCGCCGAGGCTTCAACGATCAGGACGGTGGAAGAGGCAGCTGGTGACCAGTTATCGCATAAAGCTGCACTGGAGTTGATCAAAAAATGGTATTTGGAATCAGAAATTGCAAGCGGCAAAGGAGAAGCCTGGGTAAATGACGAAGCTTTTTTTGCATGGAAGGATGTTCCAGGGAACTTTGAGGAAAAGCTGCAAGAGTTGAGGGTACAGAAGGTGTTTCTTCAGTTAACAAACATTGGTAAATCTGTATCAGAAATAAAAGCTCTACCTCAAGGTCTTGCTGCTCTTCTAAGAAAGGTGGAACCATCGACCCGGGAGCAGTTGATGGATGGGCATCGAAAGGCGCTTAATTGA
--
>comp19038_c0_seq1_m.10452_Y
ATGATTAATACATGTCACAGATTATTATTACAAGTCAAAAATAATCACAGCCATGGAGAGCATAGGCTCCCAATTCTCACTAATTCCCCCTTTAACAATGCCAATCTACTCTCCTATACTTACATTTACACTTCTGCAGCTATTCTCTTCCATTTAACACCAAGTTCTGCTCTTGCTTATAAATTACAGTTGCCTAAGACAGGCAGCTACATTCATTTTCTGAGCCGGACAACCCTTACAGCTGTACGGCTTAAAGACGAGCATACTGTACGTACAAAACTATGTTTTGCAAGTAGAACACGCTCCATATATCACAGTATCAATTAA
--
>comp102097_c0_seq1_m.12869_Y
CTTGGCGGCCATGAAAGAGCAACTCCAAAATCCGTATTAGAGTTGATGAATGTGAAAGGTCCAACCCTAACTCACGCGAAGAGCCACTTACAGCTGTATAGTACAGTGAAGAGCACTGACGAAGGAGCAGGTCAAGTTCAGGCAGATATGGGTTTCAAGCAAAGTGCCGAAATTGTTGGTGTAGTTACAGGTTTATCTTCTGGAAAAGCTGATACCAACCCTTATTGTTCTCTCAGCCCACCACCACCACCAACACCATCACTACCAACCATACAAAACACCCAAATAAGAGGTTCTTGGTCATCATCAATGGAGACAAGGGACAAGAGTAGATCACCAAGCAATGAGGCATTAACATATCCTCATTTCAAAGCACGTGATATGAAGGAGGACGGACCCATGGCAGGCCTCCACATGTCTGATGGAGATCAGGAAAGCTTAGATTCTAATTGTCTGATTAAGCTAGAGTTTACTCTTGGAAGGCCAAATTGGCGAATGGATGCTGCCGATTCATCAAAGGAGTTGACCCTTCTTAAGTGTTAA
--
>comp102767_c0_seq1_m.12922_Y
CTGTCAGAATCACAGCAAAGACTCATCCGCTCATCCTCATCTTTTTTCGCTCTGAAGCTAATCACCATGCCTTCGCCGCTCTATTCTTCCCACGCTTCCGTCAGCAGGATACATGATATGCTCTGTGAAGACTATATCAAATTGTCTTGTGCAATATATGTTGCTGGTATCAGTGTTGCTTTGCTTATGTTATTTACGGTTCCACCGCGCTCGACGACGACTTCTAGTGTTGGTCGTGGTGAAGATGATATTAATGGTGGTATTAGGGTTAATGTCGCAACTCGTAATCTCGAGGACATCTACATTGGCTCAGTAGAGAGGCAGACTCACTGGACTGCATTCCATAATATGGATAACAGTGTTGTATTATTCCTTGAGCAAACCTTAGCTGCCAGAAATGTCCATGACCCTCACAGCCATACGCAATATTTTTCTCGCGATGGTCAGCTGCTCAATAGTAACATGGCATGGGATTATGTTTCTAGACATGTCAATTACGTCACAGTGCATCTCAGTACAGCTTTGGGTCGGCCCATATACATATGA
--
>comp118351_c0_seq1_m.13366_Y
CAAAATCCCCCTCGCCGGAGAACACAAAACTACCCCTCCAAAATGTCCAAATTCCCACTCCACTTCTTTTTTCTCTTCTTGATCTCAATACCCTCCAAAGTAATTTCACAAACCACCACCAACACAGAACAGTCCACTCTCTTGAGCATCAAGCAACAGCTAGGCTGCCCCCCTTCCTTACAATCTTGGAACTCGTCATCCCCGCCGTGCACTTGGCCGGAGATTAACTGCACGGATGACGGCACCGTCACTGGTCTGTTACTCCGTGACAAGAACATCACAGTACCAATTCCATCGACAATCTGTGATCTCAAGAACCTGAGTTATCTTGACTTGGCTTATAATTACATTCCTGGTCAATTTCCAAAATTTCTTTACAGTTGCTCCAATCTTGAAAGCTTGGATCTTTCTCAAAATTATTTTGTGGGC
--
>comp125488_c0_seq1_m.13532_Y
ATAGGGAGAACACTATCCGAATTTGATGAGGATAACCGTATCCCTTGCTATGGTTTTGGTGATGCCACTACTCACGATCAGGAAGTTTTTAGCTTCCATCCAGAAGATGAGCCATGTAACGGGTTTGGGGAAGTACTGAATCGCTATAGAGAAATAGTTCCAAATATTAATTTAGCTAGGCCAACATCCTTTGCGCCAATCATTGAAACTGCCATCGGGATAGCTGACAACAGCGGGGGTCAGTACCATGTTTTAGTGATCATTGCTGATGGTCAGATTACAAGAAGTGTGAATACAGGTCATGAACGGTTGAGTCCTCAAAAGCAAAGCACTATTAACGTTATTGTACGAGCGAGCGAATATCCTCTGTCCATAGTTCTGGTTGGAGTTGGTGATGGACCGTGGGACATGATGCATAAATTTGACGACAACATTCCATCTCGATCTTTTGATAATTTTCAGTTTGTAAATTTCACACAAATTATGTTGAAAAATATCCCCATGTCTAAGAAGGAGACAGAATTCGCTTTGTCTGCATTAATGGAAATACCATCACAATACAAAGCTACAATAGGGCTTCAACTTTTGGGTTGCAGAAGAGGTACACCAAAGAGGTTTCCCCTCCCGCCCCCCGTTAGAAACAGATCTGTGAATTCATATCCAATGCATATTAGGCCAAATGGTGATCGACTGAGAATAGGGTATCGTAACGATCCCTATGACCGCAATATGGATCATTCCTCACAGAGTCGGGGCTGTCCCATCTGCTTATGGAGCAAGAAAGATCTTGCATTTGGATGTGGACATCAGACATGTTATGATTGTGGAAGGGACTTGACCCTGTGCCCCATTTGTCAAACTCATATAGTCACCAGGATAAGATTGTATGAATGA
--
>comp167681_c0_seq1_m.14351_Y
CTCGCCCGAAGGCTGTGCAAACTGCTCATGCTTACTAAGGATAGGACGCTTCCATTACAAACAGTTGACCAGCTAAAATGGGATACAGGATTGCCTTATGACTGTTCCGATACCTTGATTCCACATTACCCTGATTTATTTTCTTCAGTTAGGTTCCCCGATGCCCGCATTGGCGTTAAGCTTCGAATTTGGGATGATGGCCTTGCCGTCCCCCATTTGCAGAAGAATGCTACATTCCAGCAAAATGAAGATGATGTGAAAACGGGTTGCTTAGCGTTTCCTGTTAAATTTACAAGGGGCTTTGGCTTGAAGAGGAAGTGCATGGCATGGTTGGAGGAGTGGCAGAGGCTCCCTTATACTTCACCTTACTCCGACGCCTCACATTTAGATCCACGTACTGATGTATCTGAAAAGAGGATTGTCGGAGTCTTTCACGAGCTTCTCCATCTCACCGTGCAGAAGAAAACCGAGCGTAAAAATGTGAGTAATCTTCGAAAACCATTATCTCTTCCTCAAAAGTTTACTAAAGTATTCGAGCGCCATCCCGGAATATTTTACATCTCTATGAAGTGCGATACTCAAACGGTT
--
>comp18911_c0_seq5_m.15435_Y
ATGTTGGGAAGTCAAGCCTTCTCAATGCATGGAGCAATCTTGCAGAGTGAACGGGCAATAGTTACAGAAATTGCTGGAACCACCCGAGATGTCGTTGAAGCTAGCGTTACAGTTGGCGGTATCCCTGTAACCCTTCTTGATACAGCTGGCATCAGGGAAACAAATGACATTGTGGAGAAAATTGGTGTAGAGAGATCCGAAGCAGTTGCTATGGGTGCTGATGTTATTATCATGACAATAAGTGCTTCTGATGGATGGACTTCAGAAGATTCTGAACTTCTGAGCAGGATCGAATCTAAAAAGAAATTAGTTGAATCTCCAGCTCCAGTTGTCCTTGCAATAAACAAGATAGACACTGCTGCATCTTTCTGTATGGACTGGGTTGATAGGTACAGCAGTTCTTTTAGTAAGCATGTTTTTACTTGTGCTGTTACTGGTCAAGGAATCCAAGATTTGGAGATGGTGATTTCAGAGATTGTGGGTCTGAACAGGATACCAGCAGGGGGGCGGAAATGGACAGTGAACCAGAGACAATGCGAGCAACTTATGCAAACCAAGGAGCCTCTTGCGAGGCTGGAATCATCAATAGAAGATGAAATGCCCTTAGGCTTTTGGACAATGGATTTAAGAGAGGCAGCAATGGCCCCTAGACAGACAAGTGGAAGAGACATCTCTGAAGAGGCGCTATCCCACATTTTTGGCAACTTCTGCATCGGCAAATAG
--
>comp18911_c0_seq15_m.15436_Y
ATGGCTCATCAGTTTGCTGTTCGCACCATTATGACTCACCTTTTCAGTCAAAAAACCTTAAGTTCATCCCCTTCGCTGACGAAACTCTCAATTGCCGCTAAAATTAAAAACTTGTCTTCCCTTTTGTCTCTCAAAACCCAGAAACCCATAACAATCCATGCAACTCTGAACCCTAATAATCCAATCCAAAACCCTACTTTGTTTCTCAACACCCATAATGACCGGCGTATCATGGGCTCAAATGGTACTACTACTTCTCAACATAACAATAATGAGAATTCAAGCAGTATTAGTTCTAGTACTATAGCTGCCATTGTCGCCTCCATAGGTGGCCCACCCGCCGCGGTGGGTATTGTCCGGTTATCTGGT
--
>comp11714_c0_seq1_m.16484_Y
ATGTTCGAGAAGGAAATTGGGAGAAAGTGCACTCTACTCAGGGACAGTGTCAAGGTTGAGGGAGCAAAATCTGGGAATAACATCGAGGATAGAGGCCTGTTTATTGTGAGTGATAAGGATTAACCTTTTGAAAGCTTCAGGCCATTTGTTAAAGAGGAACTTTGGTGTTCTGACATTGGATCGCCACTTTCTGTAAACTGGGCTTCTCTGTTTGAGGTGCTGCATGCAATTGCTGTTAGCAAGGTACAGGAATATGTAAGATTGAAGGCAGTCTTTATCATGAATGTGATTCTGCTGAGAACAAATGCTCACTCAGAAAGGGAAAGATTTGGCCAGGCAGCAGTATTTCAAAGTATTGCACAATTTTTAAAAAGGGAAGCTGGCTCACATGTGCAAAAGAAAGCGCTTCATCTACTATACCTACTACTAAACTGTCCCAAACTATTGAGTGTCTTCTGCTCTGGTCATAAAGAGGGTGATATTGCCGCAAATGACAATAACAACGCTTCAACTTGCGAAGGGTTCAGTACTCTACTTGAGGGCTTGGTAGACTGTAGTGCCCGCAGTGGAAATAATGTTAAGGACGTAGAACTTCGTAAAAGAGCTGTTACTATGCTGGCTTTTCTGGCCTCTCCAGGGAAACATGGGTTTGAAATTCTAGTGAATTACAAGTTACTCGGAGAGAAGAATTTTCTTATACTAATTTTACAGGTTTTGATATCAGAAATGAATGTGGAAGAGTCAGTCTCTTCTGAGCCAGTAGAATGCATTAAGGTAAAGAGTTTGCTGATGCGTTGGGCACTGATTTTACTAAATAGAGTTGTATCAAACCCAGGGAACTCGAGTATCTTTTTACAAGGGTTAACAGCGAGTAGAGAAATGGCCAGTTTGACCATTGATATTGTATCAAGATTGTCTCAAAAAGACCAGAAGATGAGAGAATCTGAAATTGTCGACTTAATCGGACTACTTAAGAAAAAGGTTTTTACATATTGAGGATCCTAA
--
>comp13703_c0_seq1_m.16491_Y
GATGAAGGCTTAGGAAAGTTTGATGCTGCAAAATTGAGGAAGCTTCGACCGAGCTTCAAAGAGAATGGTGGGTCTGCCACTGCAGGAAATGCTTCTAGCATAAGTGATGGTGCTGCTGCACTGGTTCTAGTGAGCGGTGAAGTGGCAACTAAACTTGGGTTATAAGTGATTGCTAGAATAAGAGAGGATGCTGATGCTGCTCAGGCACCGGAATTATTTACAACCACGCCTGCCCATGCAATACTAAAAGCTCTGTCAAATGCTGGTTTGGAGAAATCCCAGATTGATTACTATGAACTCAATGAAGCTTTTTCTGTTGTTGCTCTTGCCAGCCAGAAGCTGCTTGGTCTCAATCCTGTAAAAGTAAATGCACATGGTGGAGCCGTATCTTTGGGACATCCATTAGGATGCAGTGGGGCTCGTATTCTGGTCACATTGTTAGGGGTACTTAGACATAAAAATGGTAAGTATGGGATTGCTGGCATCTGCAATGGAGAAGGAGGAGCATCTGCCCTTGTTCTTGAGCTCATGTAA
--
>comp16226_c0_seq1_m.16662_Y
ATGTCTCAGTGTCGTACTACAATCTTAAACCCTCCAAAAACCCTAACCAAAACTTCTACTTATTCATTACCCAATTCGAAATTCTCTTCAATTTCTTTTTTGGAACCAAAACCTATATCTAAACCGAAGAAATACCCAAGGATTAATGTAATGGCGACGCAGAATCAACAAACCCACAAAGAAAAATTGTCACTTGACGCCTTAACTAATAGCAGCCGTAAAGATGAGGTGTTTGGTGCTATTAAAGGGTCTTTATCGAATTGTTTATCGGAGACCAATCTTCATTTGACCGTTTCTGGTCTCAAATCAAAAACCAGAGGCAAGGTGAGAGATATTTATGATGGTGGGGATTATGTTGTTTTGGTTACAACTGATAGGCAGAGTGCATTTGATAGAATTCTTGCTTCTATTCCCTTCAAAGGCCAGGTTCTAAATGAGACTAGTCTGTGGTGGTTCAACCAAACCCAGCATATTACTCAGAACTCTGTCGTTTTGGCTCCTGATAAAAATGTTACCATTGCAAAGAAATGTTCGGTTTTTCCTGTTGAATTTGTGGTCAGAGGCTACGTCACTGGAAGTACTGATACATCACTGTGGACTGTCTACAAAAATGGTGTCCGAAATTACTGTGGCAATTCCCTTCCAGATGGCTTGGTTAAAAATCAAAAGCTAGCAGTAAATATACTTACTCCAACAACCAAAGCTGCAGATCATGACGTCCCCGTGACTCCAAGGGAGATAATTGAGCGTGGGCTAATGACTAAAGCTGGTTATGAAGAGTCGAGTATGAAAGCTCTGAGCTTATTTGAGTATGGGCAGAGAGTAGCTCTAGAGCATGGTTTGATATTAGTAGACACAAAATATGAATTTGGAAAGAGCACTGATTGTTCAGTTCTTCTAATTGACGAGGTGCATACACCTGACTCGAGTAGATACTGGATTGCCCATTCTTATGAGGAACGGTTTCAGAAGGGTCTTGAACCTGAAAATGTCGATAAGGAGATCTTGAGGTTGTGGTTCAAGGATCACTGTAACCCATATGAAGATGAGGCAATTCCTGAGGCTCCTGATGAGCTTGTTTGTGAGCTAGCATGGAGATATATATTTTTGTATGAGACTATAACTAAATCAAAATTTGAGTTACCATCTACAGAGGAACCGATACACGATAGAATCTCAAGGAATATCGAACTAGCATCGTCTTCCCAAAAATGA
--
>comp18172_c0_seq1_m.16667_Y
AGAAGAGATCGGAGGGGAGAGGGCAAAGGCGGAGGCAGCTTTTTGCAGAGAGAAGCCAAGGGAAACTCGAACCCAAACCAAATGGGTGCAGAAGCCTTCCCCATCGACCCACCAGAGGTTGCCCCTCGTCCTCCTCTCATTCTGGGTCTCCAGCCAGCTGCTCTCATCGACCACGTCGCTCGTGTTGATTCCTCCTTGCTCGACCAAATACCCGGTGACCGCGGTGGCTCTATTCCCATAGCAATTCAAGAACTTGAGCACATTTTAGAGAAGTTGGAGACACACATGCTGGCTTCTCCTGATGATAAATCTTCTATTAAGACTCTTGCTGGAGGCAGTGTAGTCAATACTATCCGAGGTCTTAGTGCTGCTTTTGGAGTCTCTTGTGGTTTAATTGGTGCTTATGGAGATGATGATCAAGGCCATTTCTTTGTACGTAATATGAGCTTTTGTGGCGTTAATCTCTCGAGATTGAGGAGGGAAAACGGATCCACTGGCCAGTGTGTTTGTTTGGTTGATGCATTGGGAAATCGTACAATGCGGCCCTGCCTCTCAAGTGCTGTCAAAGTTCAGGCTGATGAATCGACCAATGAGGATTTTGAAGGCTCCAAGTGGTTAGTAACGAGAAATTCAATTTTTAACATAGGCATTATTCAAGCAGCCATCCGTATAGCAAAGCAAGAGGGCCGTAGTGTCTCATTGGATTTGGCCAGCTTTGAGATGGTGCGGAACTTTAGACAACCCCTTCTTGAGTTGCTAGAGTCAGGAGATATTGATCTCTGCTTTGCCAATGAGGAAGCAGCAATGGAGCTTCTAAGAGGTGAACAAAATGCTGATCCTGAAGCTGCTCTAGAATTCTTGGCCAAACACTGCAAGTGGGCGGTGGTGACGTTAGGACCTAATGGGTGCATTGCACAACATGGAAAAGAGATTGTTCGGGTTCCAGCAATTGGGGAAGCAAATGCGACAGATGCAACTGGAGCAGGAGACCTCTTTGCCAGTGGGATTCTGTATGGACTGGTCAAAGGATTATCTTTAGAGGAATGCTGCAAGACGGGCACATGCAGTGGTGGATCTGTTGTCCGCTCCCTTGGGGGTGAGGTGACCCCAGATAACCGGCGCTGGATGTATAAGCAGTCACAAGTTAAAGGCGTCTCTGTTCCGGAAATCCGCAACTGA
--
>comp18093_c0_seq2_m.16710_Y
ATGGCGAAGAAGGAGGAGCCACCGGCGGCGATCAAGGCCTTGTTCGATGACTACTCCGATCTCGGAATCATGACCGTTGACCATTTTCTCAGATTTCTCATTGAGATCCAGAAGCAGAAAAATGCTACAATTGAAGAAGCTAAAGCTATATTTAATCAAATTCACGAGCAGCAAGAACACGGTTTAAATTTAAACAGTTTTTTTAAGTTCATTTTTGGTGATCTTAACTCAGCTCTTGATCTTAACCGTGGGGTGCAGCATGATATGACAGCTCCTTTGTCTCATTATTTCATATATACTGGGCACAATTCATATCTAACAGGAAATCAACTTAGTAGTGAAAGCAGTGTTGCTCCTATTATCGATGCCCTGAAGAGAGGAGTGAGAGTTATTGAATTGGATTTATGGCCTAATTCCACCGATGATGATGTGGAGGTTCATCATGGGAGGACGCTGACAGATCCGGTGAAGCTTATAAACTGTTTGAGATCTATAAAGGAGCACGGCTTTGTTGCATCTGAATATCCAGTTGTTATAACTCTAGAAGACCACCACACTCCAGATCTTCAGGCTAAAGTGGCTGAGATGGTCGCTCAAACATTTGGAGATATCCTATTTTCTCATGGCCCGATACGCTTAAAGGAATTTCCCTCTCCGGAAATGTTGAAGAAACGGATTGTCATATCAACCAAACCACCAAAGGAATACCTTGATGGTGAAGAAATTGAAGCTGATGATAAGAATGAATGTGATGAAGATAGTGATGATGACGGGGGAGAAGGAGGTATAAAGTCAAAAAAAAATGTAGCTCCAGAGTATAAAAATATAATTGCAATTCATGCTGGGAAGCCTAAAGGTGGACTAGATGTAGGGCTGAAAGTGGATCCTGAGAAAGTGAGACGTCTTAGCCTCAGTGAGGCTCAGCTTGAAGAGGCCACGGAAACTCATGGAAAGGAAATTGTCAGGTTTACCCAGCGGAATATACTTAGGGTGTATCCGAAGGGTATTCGTGTAGACTCATCCAACTATAATCCGTTAGTTGGGTGGATGCATGGAGCTCAAATGGTTGCCTTCAACATGCAGGGACATGGAGAATCACTTTGGTTGATGCATGGAATGTTCAATGCCAATGGCGGGCGTGGTTATGTGAAAAAACCAGATTTTCTACTGAAGTCTAGTCCAGATGGTGAGGTATTTGATCCTAGAGCTGAGTTGCCTGTGAAGACAACTTTGAAGGTGAAAGTATATACGGGGGATGGATGGTACAACGACTTCCAAGGTTTTGACTTCTTTTCCAAACCGGATTTTTATGTTACGGTAGGAATTGCTGGAGTTGCTGCGGATACTGTAATGAAGGAAACAGAAGAAGCCGAAGATAATTGGACACCAATATGGAATGAGGAGTTTGAGTTCCCATTAACTGTTCCAGAACTGGCATTGCTTCAGATAGTAGTTACTGAGCATGATACGTCCCAAAAGGATGATTTTGGTGGTCAAACATGTTTACCCGTGTCGGAGTTACAGAGCGGGGTTCGAGCAGTTCCGCTCCATGACGAAAGTGGGGTGAAGTATAATAGTGCGAAGCTGATTATGCATTTTGATTTTGTTTGA
--
>comp18149_c0_seq2_m.16715_Y
ATGCAAAATATTCATAGGATTGTGTCGCGTTTTTCGTCGGCCAATGTTGTCAGATTTATGAAAGAAAAGAGTAAACCCAGTTTTGGAAATGGAACAAAGGTATTAGACAATTCTATTGGAGGCTATGGAGTTGTTAGCACGCGGGTTTTCTCGGAAAAGCCGGGTGGGGGTGGCGGTGAAAACGGAGAAAGAAATGACTGGGAGAGGGTTGTTGGGGGAACTTTCGGTGGTGGAGCTGGCTCTGATGATTTGGGTTGGGATTCTGCTTCATCGTGGTCGACTGGAATGACGAAGGAGCATTTTGATGGAGAGTTTGTGGGTCAGAAGGCAGATTCTAGCACTAGCGCTAGCGTTGGGTTGAATACTTCTGAGAATGCGTCGGTCTATAGTTAACAGGAAGTTGAAGATAGGATAAGAGAACTCGAGGCAGAAAATAAAAAGGGAAAGGTTTTTGTTGATGGCTGGGGTGAGAAGATGCGTGAGATTAGTGTGCTGTTGAAGCAAGTGAAGGAGCCTGGTGCTAGAGGATCTTTCTTGAAGTACTCGGAGAAGGATGAGATGTACCGGTTGCACAAAGAAAATCCTGAAGTTTACACTGTTGAGAAGCTTGCTAAGGACTATAGGATTATGAGACAGCGGGCGTATGCTATTCTCTAGCTGAAACAACTTGAGGAAGAAGAGGAGAAAAAACTCGGTCATCCTTTGGACAACTCCGTTGAACTCTTGCTTGATAATTTCCCGGAATTTTTTAAA
--
>comp12596_c0_seq1_m.16787_Y
TCTGATTTTGAGAACTCGGAGGAAGACAGGAGGACTAGAATTGGGAGTCTGAAGAAGAAAGCAATGAAAGCATCTAAAAAAATCAGACGTTCTCTCCATAAGAGGAAAAGTAAAAGTAACCGAGAAGGAATTGCCGCGATTGAAGATGTGCGGGATGTTGAGGAACAGCAAGTTGTAGGTGCTTTTAGACATGCACTCATTGGAGATGAATTGCTTCCTTCTAGACATGATGATTATCATATGTTGCTAAGATTCTTGAAAGCAAGAAAGTTTGACATTGAGAAAGCAAAGCAAATGTGGGCCAAAATGATTCAATGGAGGAAAGACTTTGGTACTGACACAATTATGGAGGATTTTGAGTTTAGTGAGTTGAATGAAGTTTTAAAGTACTACCCTCAAGGTAATCATGGTTTGGATAAGGAGGGGAGGCCTGTCTACATTGAAAGACTAGGGAAAGTTGATCCCAGCAAACTAATGCAAGTTACCACTATAGAACGATATTTGAGATTTCATGTGCAAGAGTTTGAAAAAAGTTTTGCAATTAAATTCCCAGCCTGCTCTATCGCTGCAAAGAGACACATTGATTCCAGTACAACTATTTTGGATGTGGAAGGAGTGGGTTTGAAAAACTTTTCAAAGAGTGCACGAGAACTGCTCACACAACTCCAAAAGATTGACGGTGACAACTATCCCGAGACACTCTGCCGAATGTATATAATAAATGCTGGTCCTGATTTTAAGCTGCTCTGGAGCACAGTGAAATCTTTTCTTGATTCCCAAACAGCTAGCAAGATTCATGTTCTTGGAAACAAATACCAGACCAAATTACTTGAGATAATAGATAAATGCGAGTTGCCAGAATTTCTAGGCGGTACCTGTAATTGTGCAGGTCAGGGTGGTTGTATGAGATCTGATAAGGGTCCATGGAAAGATCCAGCGATTTTGAAGATGGTCCTCAATGGTGAAGCTCTATATTCCAGACAAGCTGTAACAATTTCAAATAGTGACGGCAGAGCAATTGTTTCCAATAAGCCACGTTATCCAGCGGTAAAAACTAGTGATACATCTGCTGAGTCAGGATCGGAGGTGGAAGATGTTGCATCCCCGAAACCAACTAGAACTTATTCAGTCCCGAAATTGACACCTGTTTGCGAAGAAGCTAGGGTGGCCGGTAAGGCAAGTGTTGCTGGAGTCCTCTCTGAATATGATGAATATATTTCCGTGATTGACAAGACTGTGGATGGGGGATGGAAGAAAAAAGTGTCCTTCCAAGAACAACACACTTGCGAAGGAACACCACCTCTGCCAAGTATAGGTAAAACTCCTGAAGGAATCTTTGCTCGTATTTGGGCCCTGCTGTTGGCGTGTGTGATAGGTATTTTTGCCTTTATCCAATCACTGCCGATTTGGGGAAATAAGAAATACTCTGCGGATTATTCAGTCTCTGATGACACTGAACCAACTTTTGAACCGGTTTTGAAAGAAGAGTCCCGTCCCCCTTCTCCTGCTCCAGGATTTTCACAGGCAGACCTTCGCTCGTCCGTCATAAAGAGGCTAGGCGAGCTTGAAGAGAAAGTCGAGATGCTACAGATGAAGCCTTTTCAGATGCCCTGTGAGAAGGAGGAGCTGCTGAATGCTGCTGTTTGTCGAGTGGATGCATTAGAAGCAGAGTTAATTACTACGAAAAAGGCTTTGCACGAAGCTTTAATCAGGCAAGAAGAGCTTCTTGCATTCATAGATAGACGAGGGGAAGGCAGGTTTTGGAAAAAGAAGTTCTGCTGGTGA
--
>comp15009_c0_seq1_m.16814_Y
ATGCTTAAACAAATAATAGGCAAAATCCCACGGAAGTCCTCAAAATCTGAATCATTTGACTCTGCTGGGATTGAATCCGGAAACAATTCTACCAACTGGGGTAATGAAGTCCCTTGTACAAATGGCGGTAGTTCTTTTTCGAGTCGATTAAATGTTGTTAAAAGAGTATCTTCAGCTGTCTTTCCTTCAAGCATCATGGCCGGGGTGGAAGCTGTGGATCCCCATTTACCTTTCAATAATGTTTCAAATGCTCAGAAGCAAAACCTTTTTATCAGCAAATTAAACTTTTGTTGCGAGGTTTCAGATTGCAGTGATTCAGATAGAAATGCTGCACAGCAAGACCTTAAACGTCAAACACTGATAGATATTGTTGACTTTATTTCACGGTCAGGTGCGAAATTTACTGAGACGGCAATGGCTGCAATGTGTAAATGTTGTGCAATTAACTTACTTAGAGTTTTCCCACCAAAGTACCGTTCCAACTATACAGCTGGGGAAGCAGAGGATGAAGAACCTATGTTTGATCCTGATTGGTCACATTTACAGTGCGTGTATGATCTACTACTCCGGTTTATTAGTGGTGTTGATCCAAAGGCAGCAAAGAAGTATGTAGATCGGGCTTTTATTGTGAAGCTACTCGACCTCTTTGATTCAGAGGATCCTAGAGAAAGAGACTGTTTAAAAACAATTCTGCATAGGATTTACGGAAAATTCATGGTACATCGACCTTTTATCCGAAAAGCTGTCAGCAATATTATCTACAAATTTGTTTTTGAAACTGAACGTCACAATGGGATGGCTGAGTTGCTGGAGATTTTTGGGAGTGTTATTAGTGGGTTTGCCTTGCCTTTGAAAGAGGAACATAAAGTGTTCTTATGGAGGGCTTTAGTTCCGCCACATAAACCGAAATCAGTGGGTGTGTATCATCAACAATTAACATATTGTGCTGTACAGTACATAGATAAAGATCCAAAACTAGCTAGTTCTGTAATCAAGGGACTGCTGAAGTACAGGCCAGTGACAAATAGCCAGGAGGAGATGATGTTTATAAGTGAGTTAGGAAAGATTTTGGAAATGACTAGCATGGAAGAGTTTCGAACGATTATGGTTCCATTGTTTCGACGTATAGGATGCTGCCTCAGTAGCTCCCATTATCAGGTGGCTGAACGAGCACACTTGCTGTTGAGTAACGAGCGCATCTTAAATCATATTGCACATCACAGGAACGTGGTTGTACCTCTTGTCATCTCAGCTCTTGATTGGAACACACAGAATCACTGGAACCAGACAGTACTCAACCTGACACATAACATCAGGAAAATGTTCTGTGAAATGGATGAAAAGCTAGTGCAAGCATGCCGATGCAAATTAGAAGAGGAAATCTCAATGCTGAGCGTTAAAGCTGAGATGCGAAGGTTGACTTGGGGGCGACACGAATATGCTGCTGGTTTCCAATCCGTAGCTACTAATCTTTTGGCTTCAGTAAAACCAGTCACGTGTTCTGTTTCCTGCTAA
--
>comp12206_c0_seq1_m.17012_Y
ATGTTAAGTGTGAAAGGGTTAGTGGACTCAAGTTGTTTGAAAAATGTTCCACAAAAATATGTGTGCAAAAGAAATCCAGTTGAATTTATTTCTTATGAAGAAGAGACAATTCCCATAATAGACCTTTCCCTGCTCACTTCTGGGACTCCTACTGAGCGTTCCAAAGTTATCGTAGAACTCGGCAACGCCTGTACGGACTGGGGATTTTTCATGGTGATTAATCATGGAGTGCCGAAGAAAGTAACAGACGACATGATAAATTCAGTTGAAAGTTTCTTTAATCTGTCGGAGGAAGAAAAGCAAGAGTATGCAGGAAAAGAAGGGGTGAATCCAATAAAATATGGAACCAGCTTCAATTTAACAGTGGACAAGGCACAATTATGGAGAGATTATCTTAAGATTTTAGTTCATCCTCATTTTATCTCTCCGCATAAGCCTGCTGGCTTCAGCAAAGTTCTTGAAGAGTATAGCAGGAAAACTAGAGAATTGGCAAATGAGTTGCTCAAAGGTATATCAGAAAGCTTAGGGTTGGAAGAAAACTACATATTAAAGAAAATGAAAGTGGAAGAAGGATCGCAGATGATGGTAGCAAATTTATATCCACCGTGTCCACAGCCAGATGTCACAATGGGATTGCCACCTCATTCTGATTATGGTCTACTCACACTACTTATTCAGAATGAATATCAAGGGCTTCACGTTATGCACAAAGAAAAGCGGGTTGCCATCCATCCCTTGTTGGGGTCTTTTCTTATCAACACCGGCGATCATATGGAGATACTTACCAACGGTAAATACAAGAGTGTAATACATCGAGGAGTAGTAAACCAGAAAGGAACAAGAATTTCGATAGGAACAGCTCATGGACCACCGCTTGATACCACGGTAAGTCCTGTGCCAGAGTTAGCTGATCCTCCTGCATATCTTGGAATGAAGTTCCGAGAATATATGGAGCTTCAACAAACCAACCAACTTCAGGGAAAATCTTGCTTAGATCGGATTCGGATATGA
--
>comp13278_c0_seq1_m.17046_Y
AGCCTTCTTCACCGTTCTTCAGTGTTTACAACAGCGCAGCTCCTTAAGAAGGTAGAAAAAATGGCAGTTCCATTGCTGACAAAGAAGATTGTGAAGAAGAGAGTGAAGAAGTTCAAGAGGCCAAAATGGGACAGGAAGATCTCTGTCAAGGAAAACTGGAGAAGACCCAAGGGTATTGATTCAAGGGTCAGGAGAAAATTCAAAGGTGTAACTCTGATGCCCAACATTGGTTATGGATCAGACAAGAAAACTCGCCACTATCTTCCCAATGGATTTAAGAAGTTTGTTGTGCACAACGTGCAGGAGCTTGAGCTTTTGATGATGCACAACAGGACTTATTGTGCTGAGATTGCCCATGATGTCTCTACGAGAAAGAGAAAGGATATTGTCGAGCGTGCAGCTCAGTTGGATGTTGTTGTTACCAACAAATTGGCTAGGTTGAGGAGCCAAGAGGAAGAGTAA
--
>comp9934_c0_seq1_m.17416_Y
CAGCAGCAACAGCAACAACAACAGCAGCAACAGCAACAGCAACAGCAACGCAGCGATGGCAGCCACCTTCTAAATGGCACTACAAACGGGCTTGTGGGAAATGATCCACTCTTGCGCCAAAACCCTGGAACTGCAAATGCCATGGCGACAAAGATGTATGAGGGACGAATAAAACTACCACTTCAAAGGGATTCTTTGGATGATGCAGCAATGAAGCAAAGATATGGTGGGAATGTTGGCCAGCTTTTGGATCCAAATCATGCTTCAATATTGAAGTCTGCAGCAACGGGCTAACCTTCAGGGCAAGTGCTACATGGTACAGCCGGTGGAATGTCTCCACAGGTTCAGGCTCGGAATCAACAACTTCCAGGGTCCTCACCAGTCATAAAGACCGAGGTCAACCCGGTCCTAGGTCCTAGAGCTCCTGGTCCAGAAGCATCATTAATAGGAATTCCCGGATCAAATCAAGGAGGTAATAATTTGCCTTTAAAAGGGTGGCCACTCATTGGGCTCGATCAGCTTCGTTCTGGGCTTCTTCAGCAACAAAAACCTTTTATACAGGCTCCACTGCCCTTTCATCAACTTCAGATGTTGACGCCACAACATCAGCAACAGCTTATGCTTACACAGCAAAATTTAACATCACCATCTGCTAGCGACGAGAACAGAAGATTGAGAATGCTTTGGAATAATCGGAATACGGAGCGACTCGGGAAGGAAGGGCGGACAAACTCTGTTGGTGATGTGGTTCCAAATGTTGGATCTCCTTTACAAGCTGGCGGTTCTCTCTTGCCTCGTGGAGATACTGATATGCTGATCAAGTTAAAAATGGCTCAAATACAACAACAGCAACGACAGCAG
--
>comp12747_c0_seq1_m.17539_Y
ATGACATCTTTTCAAAACCTTGCTTCGATTCAAAATCATCTTCACTTTCAAATGATTTCTACAGGCAGACATTTCCTGACACAAATCTACTCTAAAATCCATTTTACCAGTTACCCATTTGTCTCATATCACTCAAACATCTACAATCTTCTCAATTCATTGATAGCTGAAACCCAGATCAGCCCAGGTTCTATTTTTCATTCAAATCCAATATTCAACCATTACTCAACAAAACCATTATCGAGGTCATATAGAAGGAGACGAAATAAAAGATTAGAAGCAAGCAAGAAGCCAGTTCTTAATCAACCCAAATTTCAACAAACAATATCTCAGTTACCACCAAGATTCACCAACGAAGAGCTTTGTAATGTGCTAACACTCGAACAAGATCCATTGGTATGTTTAGAGGTTTACAATTGGGCTTCACAACAGCATAGGTTTAACCATGATGCATTAACTTACCATATAATTATCAAAAAACTCGGCTCTGCTAAAATGTATGAAGAAATGGACAACGTTGTTAATCACTTGCTGTCTGTTCCCAACATTGGTAATGAGCCTTTGTATAACACTGTTATTTACTTTTTTACTGAAGCTAGGAAGTTGACTAGGGCGGTTAATATTTTTAAGCATATGAGGGAGAGTAGATGTTCCGGTTATAGGCCGTCCATTCGTACTTATAACAGTATCTTTACTGCAATGTTGAGTAGGGGGAGGAATTCTTATGTTAATTATATGTATATGGAGACGATTCGGTGTTTGTTTAGGCAGATGGTGAGTGATGGGATAGAGCCGGATGTTCACGCGTTGAACTCTATGATTAAAGGGTATGTTCTTGCTAATCATGTTAATGATGCCTTGAGGATATTCCATCAGGTGGAGGCAGTTTATAAGTGTGTGCCCGATGCGTTTTCGTATGATTGTCTTGTACACGGATTATGCGTCCAGGGTAGAACGAGGAATGCGAGGGAGTTGTATGATGAAATGGGGAGAAAAGGCTTTGTTTTGAGCTGTAGGTCGTATAATTCACTTGTGAATGCTTTTGCTCTTGGTGGAGAAGTTGATCAGGCGGTTAGTTATTTTTGGGGGATGGTTGGGAGGAAGAAGCCGCTGGATTTCATCACGTACCGGACAATTCTGGATGAGATTTGTAGGCAAGAAAGAGTTGGGGAGGCCATGAGGTTGTTGAAGGAGGGGCAGAGAAAAAACCTTTTACATGGGCCTGCTTATAGGGAGCTTCTGGATGTTCTTGAAGATGACAGTAGAAATTCAAATGATAAACAAAACGCAGGATCAGTTATGTCGTCCCAAGCTTATGGAAATCATAATCATGAACAATCATGA
--
>comp18422_c0_seq1_m.17638_Y
ATGGATTTCATCAAGGTTTTTGACCAAACTGTCCGCGAAATAAAGAGAGAGGTTAATCTTAAGGTCTTGAAGGTTCCTGAGATCGAACAGAAGGTCTTAGATGCAGCTGATGATGCCCCTTGGGGCCCTCATTGTACTGCTTGTGCTGAAATTGCGCAGGCTACTAAAAAATTCACTGAATGCCAGATAGTTATGAACGCTCTATGGACAAGATTGGGAGAGACGGGGGAGGATTGGCGTCTTGTTTACAAGGCATTGACTGTCATAGAATATTTGGTGGCACATGGATCTGAACGTGCAGTTGACGACATAATAGAACATACTTTCCAGTTATCATCACTTACAAGTTTTGAATATGTTGAGCCAAGCGGAAAGGAAATTGGACTTAATGTGAGGAGGAAAGCAGGAAATATTGTTGCACTCTTGAATAATAAAGATAAAATACGAGAAACCAGAAATAAAGCTGCTGCTAATCGTGATAAGTATGTTGGCGTTTCATCTTCTGGAATAACTCATAAATCAGGTTCAGCCTCATATAGCAGTGGCAGCTTCCAAAGTAGCAGCCGTTATGGAGGCTTTGGTGGTACGAGGGATAGTGATTATTCTAGAGAAAGTTATAAAGACAAGGATCACTATGGGCAGGAAAGGACTGAAAGGGATGCATATGGAAAATCACATCAAGGGGGTACTGGTGATGATGGGTACATCAAGAAGGGATCTATACGTGCTGGAAGTAGCAACGATCAGAATACTACTTCAAAGTCATCATCCAAGATAAAAGATCCTTACATGAAAACTTCAGTTCCTTCTCAAGGCTCGAGTGCCCCAACAAGTAATTATGGTGATGATTTTGATGATGATGATTTCGATCCACGGGGTACTTCCAGCTGCAAGTCGTCTGCCCGACAGTCTAACCAAGTTGATCTTTTTGGACAAAGTTTAATTGGGGACTTCATGGATGTACCGTCGTCAGTTCCCCAAGAAACATCAGCCATGAATGGCAACTCTTCAGAGGTTGATTTGTTTGCTGATGCAACCTTTGTATCAGCACCATCCCAGGCTGAAAAGGCGGCGAGTCCTCAGTTTCAGACTCCAGTTGATTTGTTTGCTTCCCAACCAGCTGTCTCTCCAACTATTGATTTATTTCCTACTCCTGATTCAATTGTGCAACAAGAGACCAAGGCTCAAACGGCTAACTCAACAAGCAATAACTTTGTTGACCCTTTTGCTTCAGTTCCATTGAACAATTTCGATGGATCTGATCTTTTTAGTGCATTCTCTTCTAGTTCCAATTCAGCTTCTGCAGAACCCGCGCGAATTTCTATTAATGACCAAAGCCTTAACAATTCTAATGTGAATGCTTCAGAAGTGAGGTCTCCTGCAAAGAAGGATTCATTCCAGGTGAAGTCTGGAATATGGGCAGATTCGCTAAGCCGTGGGCTGATTGATCTTAACATATCTGCTCCTAAGAAGGTTTCACTAGTAGATGTTGGTGTGGTGGGTGACCTGACTGTTGGACATGATGAGAAGGAGAAGGGACCTTCAACTGCATTTTACATGGGAAGAGCCATGGGAACAGGGACTGGTCTTGGAAGATCACAACCACGGCCAACACAGTCACAGCCAATTAGCGATGATGACTTCTTCTCGAGTCTGGAGGGCCGACGAAATCAATCTAGTAACCTTCAGAAGTGA
--
>comp15016_c0_seq1_m.17678_Y
ATGTACAATAATTTGGGAGCACAGCAACCTGGTGGGGTGCCAAGGCCGCCGGTGAATCCACAGCCGAATACGTTTGGCAATTCATTTTATGGAGCTGGTTCTGGTCTAATTAGAGGTGGACTTGGTGCTTACGGAGGGAAAATTCTCGGATCAAGTTCCGAATATGTGCAAAGCAATATAAGCAGATACTTCTCTGATCCCCAGTACTATTTTCAAGTGAATGACCAATATGTGAGAAACAAGTTGAAGGTTGTTCTATTCCCATTCTTGCACAGGGGTCACTGGACACGGATAACTGAGCCAGTAGGGGGAAGGCTTTCTTACAAACCCCCAATTTATGATATAAATGCACCTGATTTATATATTCCATTTATGGCTTTTGGCACATATGTTGTGCTTGCCGGCTTATCATTAGGACTTAATGGAAAGTTTAGGCCAGAGGATCTGAATTGGCTGTTCGTGAAAGGGTTACTTGGCTGGTTTATGCAAGTTGCATTGCTCAAAGTAACTCTGCTTTCGTTGGGCAGCGCAGAGGCACCCTTGTTAGATATTGTGGCTTATGCTGGTTATACTTTCACCGGAATGTGTATTGCGGTTCTTGGGAAGATTTTTGTCAAGTATTCTTACTACTTTTTGTTGCCTTGGGCCTGCTTATGCATGGGAGTTTTCTTGGTAAAGACGATGAAAAGGGTCTTATTTGCAGAGGTAAGGAGTTATGATTCGAGCAAGCATCATTACCTCTTGCTGTTCATCGCTTTGGCTCAGTTCCCACTTTTCACATGGCTTGGAAACATTACAGTTAATTGGCTTTTCTAA
--
>comp5943_c0_seq1_m.17866_Y
AATTTTGAAGAGTGTCTTGCTTACATAGAAGATTTCATGATTAAAAATGGACCGTTTGATGGTCTCCTGGGTTTCTCTCAGGGAGCTATCCTATCGGGGGGATTGCCGGGTCTGCAAACTAGTGGTGTGGCCCTAACCAAGGTACCTAAAATAAAGAATTTAATAATAATTGGAGGGGCTAAGTTTAAAGCACCATCTGTGGCTGAGAAGGCATATAGTTCTCCTATTCAATGCTCATCCCTTCATTTTTTGGGAGAGACGGACTTCTTGAAGCCATTTGGATTGGAGCTCTTGGAATCATACATAGGTCCTGTTGTGATTCATCACCCAAAGGGCCATACTATACCAAGACCAGGTAAAAAAAGCCAGGAGACCATGCTCAGCTTCATTGAAAGGATTGAAGGTGCTTGAGAAGTAAATACTGAAAGTGTTTAG
--
>comp11332_c0_seq1_m.17867_Y
TTTACCGAGTTGATAATGAGGTCTTCAAAGCCGAAAACGGTTTGTCGTTTGGTCTCATACTCGACAACAACAGACATCCGAAGTCCTCGACTCCGTGCCAGATTGGTTTTACCGCCGCTACCGACACCTCAAGTGTTCCCATCTACAGCTTCAAACCCTAACTGTTCATACAACAACGATGACTTCTATGCTCTATGCAACCTACCTAACTATTCGAACCTTAAACACAGACAGACTCTAGAAACCGCCTTGGACCGAACAGGAATCAAACCGGAACCGAGTCTGTTACAGTCAGTGTTTGATCATTTCAATACTTCTCCTAGATTGGTACATGCTCTGTTTCTTTGGGCCGGGAAGAATCCAGAGTTTCAATCATCTGCGACGCTGTTTAATTCGGTAATCAATGCGCTCGGTAAACTGAAGGAATTTGATTCTGCTTGGTGTCTAATTCTTGCTCGGATTAGTTTGGTTTCAAGTGATACATTTGCAATTCTTATCAGAAGGACGGCCCCAATCCGCGATTAG
--
>comp9413_c0_seq1_m.17958_Y
GCTTATGCTCGTGGTGGAGGACTGGATATTGTGCGGAAAAGGGTATCAAACTTTGCTCAGTCGAAGAATGTGCTGTTCCATTTCCATGATGCTGCCATGTCTGGCTGCGAGGTTCACCTTGAACATATTGGCGTACAACCCGGGAAAGCTGTTGTAGTGAATTTTCCATATATATTGCACCACATGCCAGATGAAAGTGTGAGCACTTGGAATCACAGAGACCGACTGCTAAGGCGGACAAAGAGCTTGTCTCCAAAGGTTGTGACCATCGTAGAGCAAGAATCCAACACTAATACCAAACCGTTCCTTCCACGGTTTAAGGAAACGCTAGCATATTACAGTGCGATGTTTGAATCAATTGATGCTGGTTCCTCCCAGGCTGACAACCAAAGAATAAATGCAGAGCAGCACTGTGTGGCTCGAGACATTGTTAATATGATAGCTTGTGAGGGAGCTGAGAGAGTTGAACGCCAAGAACTCTTCGGGAAATGGAGGCCGCGCCTTATGATGGCCGGATTTACACAGTACCGGCTAAGTTCGCAGGTGACGGAAGCGGTGAGAAATGTACTAAAGGAATATGATAGGAATTATGGAGTGGAAGAGAAGGATGGAGGTGAATATTTATGGTGGATGAACACGGCCATGTCGTCGTCCTCTGCTTGGAGGTGA
--
>comp9413_c1_seq1_m.17959_Y
ATGCAAACTTCTCAGAAGCATCGAAATTCGGCTGGTATTCACAGTTTTTACCATCATCCACAAGAAATTGATCAATATGGTTTGTCTCATATACAAATTTTAGACAACAGTACATTATCAGATGGTGGCAGCCAAGGTACCAGCGTCTCCTTTCAAACCGTCGAAGAAGAATATTTTACCTTGGAATCATCCTCAGCCACTGCAGGTTTTGTTGGTTATGATTCGCCGGCTACCAGTGTCTCCTCCAACAGAAGTCCCTTTTCACCTCAAGGCTCACATTCATGCCTGTCAGACCAGCATCCCTCCCCTTGCAATACTTATGGATCTCCAATGAGTGGATCTTCATCTGCCGATGATGATAATATATTGATGAGGCAGAAAGTGAGGTAACCGGAATTTTTGTTATTGGGATCAGAATCCAACATTTCAAACAATGACGATTTCTGTTTCCACCAAACTGATCAGTTAGGGGGATGGGACCGGGCTCAAATGCAGGAAATGACCCCTGGGTTGGATTTAAGGCAGATGTTGTTTTCTTGTGCTAAAGCCGTTGCGGATGGTGACATTCCTAGAGCAGCAGGTTTAATGACTGTGTTGGAGCAAATGGTTTCCGTCTCTGGAGGTCCAATACAAAGGTTAGGAGCTTATATGTTGGAAGGGCTTAGAGCTAGGTTAGAGCTGTCGGGGGGTAAAATCTACAGAGCTTTGAAGTGTGAGGCAGCAGTGAGCTCAGATTTGATGACATACATGGGAATTCTTTATAAGATTTGTCCGTACTGGAGATTTGCTTATACCTCCGCCAATGCTGTCATAAGGGAAGCTGTGGAATATGAGCCGAGAATTCATATAATTGATTTTCAGATTGCTCAGGGTACCCAGTGGATTTATCTAATACAGGCACTTGTAGATCAGCCCGGTAGCCCGCCATCTATTCGGATAACTGATGTCGATGATCCCCGATCAGCTTGTGCTCGTGGTGGA
--
>comp13447_c0_seq1_m.18158_Y
ATGGCGACCGCCGCCGTCTCCTCCAATCATCAGGATACCCTTATCAACCAACTTCACTCAGAATCGCTTCCTCAAGTAGATCTCCGCCTTCTCTCTCAATCCGAGCTCTTCTCCCTCTCCTTCTGCTATTCCCCCTCCTCTTTAAACAACCCCCGGCAAATCGAAGCTGACGTGGCAACTCTCAAAATCGATCGCCCTGTTTTCAACGAATCCGCCGGTAGTCGTAAGCAAACTTTCTATAAACTCCGGTTAGCTCCTCGAAACAGTAACTCAGTTTTTTCTCCTTCCCCGTCTTCTTCAATTAGACCTCACAAAAACTTTGAAGTGCCACTAGATGAAGATAATTCAGAGATTGTTGGCCTTCTCAGGTCTCTGTTTGGCTGTAAGTCTGAGTCAACTGAGAATGAGAAGGAGAATTGTAATTCTGTTGATAATAGTAACCTAGTTTCCGATGTTAACCTAATGGCTGTTCCTATTGCTTATAATGAATCTTTTGAAGAAGCTTTAAAGAACTTAGATGTGACGAAATATGGCGAAGAAGCAATGAAGCAATCTGTTGCAACTGATTCTACTAGTAGTAATAAGAGGAAGAGAGGTAGACCACGAATTGGTACTGTCAAAGGTAATGTGAAAGTCAATGAGAATGTTACAGAGGAGCAGCAGAACCAGGTCTCGGTCGTTACTGATTCTAAGAGGAAGCGAGGCAGGCTGCGAAAAGATTCGAGCACTTTAGATGTTACCAATACTATTAATGTGAATATGAATCAGGAGAGGCCGGTCATTGTTGGCGAGAAGGAGGTAACTCTCGCTGATACTGATTCTTTGGCTAAGGAAAGCAGCATGCTGAAAAATTCTAGCAATTTAGATGCTGATAATGATAAGATGGGAGTGAATGTGAATGTGAATGAGGACGTGCAAGTCGTTGTGGCGACGAATGAGGTTGAGAGTGGGGAGAATGAGGTTGATAGCGGAAAAAAGGAGGTTGACTGTGGGAAAAATGAGGTTCAGTGTGTAAAAAATGACGTTGAGAGT
--
>comp15371_c0_seq1_m.18223_Y
GGCAACAAGGTCAAAGTTTCACAGCTCAGATACATCTCTCAATTGCTCTTCAAATCTAAGCGTTACAACCACGCCCTCGAGATATTTAAATGGATGGAAACACAGAAGGGTTTTCGCATGTCGGTATCCGATTACGCAATGAAATTAGAATTAATTATGAATGTGCAAGGCTTAAATGAGGCTGAAGAGTATTTTAATAATTTACGGCATGATCCCGCAACACGAAAAGCTGCCTCCTTAGCTCTACTTCGTGGTTATGTTAAAGATAGAGACATTGTTAAAGCTGAGGCTCTTATGAAGAACTTGAATGAGCTAGGATTGGTTGTGAATTGCCATCCGTTTAATGAGATTATGAAGCTTTATATAGCTACTTCGCAGTATGAGAAAGTGTTGCTTGTGATCGAACAAATGAAGCGGAATAAAATTCCGTTAGATGTTCTTTCGTATAATCTTTGGATGAGTTCGTTTGGTGAGATGCGAGAGGTTGGTAAAGTGGAGTTGGTTTATAAGGAAATGGCTAATGATGAAAATGTTCAAGTTGGATGGAGTACTTTGTCTACTTTGGCTAATGTTTATTTGAAAGAAGGTTTAGTTGATAAAGCTCTTGTAGCGCTTAATTTTGCGGAGAAGAAGCTGTCTACTAGTAATAGGCTCGGTTATATATTCCTTATTACGCAGTATTCGTCCTTGAAGAATAATGTTGGAGTTCGGCGGGTTTGGGAAGCCAGTAAAGGAGCTGGCGGGGGAATAAGCTGTGCCGACTATATATGTGTGTCGTCGTGCTTGGGCAAGATAGACGAGGTTGCAGAAGAGATGAAAGTGGTTAAAAAATGGGAGAATAAGCGTAGGAAGTATGATATTAGAGTTTCCAATGATCTTCTCGGGGCATATGTTAGGAAGGGACTGATACACAAAGCCCAGTCACTTCATGAACATACGCTGGATAGGGGTGGCTGCCCTAATTATAAAACATGGGAGATTCTGATGGAGGGGCGTGTGAAGAGTCAAATGATGGACAAAGCCATCACTGGCATGATACAGTCATTGGCCATTTTGAAATAGTGTTATTGGAGACCATCTCATGGTATTCTTATGGCTATTGCAGAGCACTTGGAGAGGATTAGGAATTTTGAAGACGCGAATCACTTTATTCGGGTTATTCATCACTATGGTCTTGCAAATTTGCCACTGTACAAATTAATGCTTAGGATGCACCTCCATGCTCAGAGAGAAATTGCAAACATTGTTAAGATGATGGAGAAGGATAAGATTGAGATGGATGATGAGACGTCTGCCCTTATTCAAGGCTTTTACTCATCCTGTTAA
--
>comp16992_c0_seq2_m.18559_Y
ATGGCACTTTCCTCATCCCGCTTCGCACTCTCATCAGCTCCCCCTTCGCCCATGGCAGCTTCACTAGCCGGCGCCGCCTCTTCTCGTCTCCTCATCCCGTCCGCTTCTCGAGCTCGAATCTCACTCTCCTCCTCGCCGGCATCATCATCATCTTCACTATCTCGTTTATCATTATCTTCATCTTCATCTTACTCATTTTCTCCTCTCGAATGTCTCCGATCTTCTGCCACCGCACCTCACTTGTTCCCGAATCAGAAAAGAGCGTCGATGAGTACGGTTGCAGCGGCGTCCGATCCTGTGCAGCTAAAGAGTGCCAGAGAAGATATTAAAGAGATTCTCAAGTCTAAGTTCTGCCATCCTATTTTGGTTCGATTGGGATGGCATGATGCTGGTACATATAACAAAAACATAGAGGAGTGGCCAAGAAGAGGTGGTGCTAATGGAAGTCTCAGGTTTGAAATTGAGCTCAAACATGGAGCTAATGCAGGTCTTGTTAATGCGCTGGAGCTTCTTAAGCCTATCAAGGAGAAGTACTCTGGGATAACATATGCAGATCTGTTTCAGTTGGCTAGTGCTACTGCTATTGAGGAAGCTGGGGGTCCCAAAATCCCCATGAGATATGGGAGGGTGGATGTTTCAGCTTCTGAGCAGTGCCCTGAAGAAGGAAGGCTTCCTAGTGCTGGTCCCCCTAATCCTGCTGATCATTTACGAGAAGTTTTCTACAGAATGGGATTCAATGACAAGGAAATAGTAGCATTGTCCGGTGCACACACTTTAGGAAGGTCCAGACCAGAACGCAGCGGTTGGGGAAAACCAGAGACGAAGTATACGAAAGATGGGCCCGGAGCTCCAGGAGGACAATCTTGGACAGAACAGTGGCTGAAATTTGATAACTCTTATTTTAAGGATATTAAAGAAAGAAGGGATGAAGATCTGCTTGTATTGCCAACTGATGCTGTTCTTTTTGAGGATCCTGCTTTCAAGGTATATGCTGAAAAATATGCTGTAGATAACGAGGCATTCTTCAAGGACTATGCTGAAGCCCATGCTAAACTTAGCAATGCTGGGGCCAAGTTTGATCCTCTGGGGGGTATTGTGTTGGATGATGGTGCTGTGGGAGAGAAGTTTGTGGCAGCCAAGTACTCATCTGGGGAGAGAGAATTATCAGAGACAATGAAGCAGAAGATTCGAGCAGAGTATGAAACAATCGGCGTAACTCCACATAAGCTTCAAAAGTCTAATTATTTTCTAAACATCATTATTGGAATTGCTGTTCTGGCAATCCTGACTTACTTTCTTGGAAATTAA
--
>comp18934_c0_seq2_m.18616_Y
ATGTCTGGTGGTGGGTGTAGCATAGTTTGGTTTAGAAGAGATCTAAGAGTGGAAGACAATCCAGCCCTTTTAGCTGGTGTGAGGGCTGGGGCTGTTGTTGCTGTTTATATATGGGCACCTGAAGAAGAAGGTCATTATCATCCTGGTAGAGTCTCTAGGTGGTGGCTTAAACAAAGTTTGGCTCATTTGGAGTCTTCTTTGAAGAGTCTTGGCTCTGTTCTTGTTACTAAAAGATCAACTGATAGTATTTCTTCTCTTCTTGAAGTTGTTAAATCTACTGGGGCTACTCAGCTTTTCTTCAACCAGTTGTATGATCCTTTGTCACTCGTTAGGGATCACCGAGCGAAGGAGGTTTTGACTGCACAAGGCATACCTGTTAGAACCTTTAATGCAGATTTGCTTTATGAACCATGGGATGTCAACGATGCCGAAGGACGCCCCTTCACAACATTCACTGCCTTTTGGGAAAGATGCCTTAGCATGCCTTATGATCCAGAGGCTCCACTTCTCCCACCTAAGAGGATCATTTCAGGTGATATATCTAGATGCCCTTCAGACAAACTGATATTTGAAGATGAATCAGAGAAGGGAAGTAATGCATTGCTTGCTCGAGCATGGTCACCTGGGTGGAGCAATGCTGATAAGGCTCTGACCGCATTCATCAATGGACCATTAATTGAGTACTCTATGAATCGCAGGAAAGCTGACAGTGCTACAACCTCCTTTCTTTCTCCTCATTTGCATTTCGGGGAGGTTAGCGTAAGAAAAGTTTTCCACCTGGTTCGCATTAAGCAGGCGCTGTGGGCAAATGAAGGAAACAATGCTGGGGAAGAGAGTGTAAACTTGTTTCTCAAGTCGATTGGTCTTAGGGAATACTCGAGATACATGAGCTTTAACCATCCTTACAGTCATGAAAAACCTCTTCTTGGCCACCTTAAGTTTTTCCCTTGGGTTGTCGATGAAGGATATTTTAAGGCATGGAGACAAGGTAGAACAGGCTATCCATTAGTTGATGCGGGAATGAGAGAGTTGTGGGCCACTGGCTGGTTGCATGATTGAATACGAGTAGTAGTTTCTAGTTTCTTCGTGAAAGTTCTACAGCTTCCGTGGAGATGGGGGATGAAGTATTTCTGGGATACTCTCTTGGATGCAGCTTTAGAAAGTGATGCTCTTGGTTGGCAGTACATATCTGGAACTCTACCTGATGGCCGCGAGTTTGACCGTATAGACGATCCACAGCTTCAGGGATACAAGTTTGACCCCCATGGTGAATATGTACGGCGGTGGCTTCCCGAACTTGCCAGATTACCAACTGAATGGATACATCATCCATGGAATGCGCCTGAATCTGTACTCCAAGCTGCTGGGATTGAACTGGGATCCAATTATCCTCTCCCAATTGTAGAAATAGATGCAGCTAAAGCCAGGCTGCAAGAAGCACTTTCGGACATGTGGCGGCAAGAAGTAGCTTCGAGAGCTTCCGTTGAGAATGGAATTGAGGAAGGGCTTGGGGGCTCATCTGAATCACCCCCAATTGCCTTTCCTCAAGATATACCAATGGAAGAAAACCATGAACCTATACGGAACAACCCTCCTATGACAATCCGCCGTTATGAGGATCAGATGGTCCCAAGCATGACTTATTCTTTGTTAAGAGTAGAAGAGTCAGAGGTCTCTTCAGATCTTCGAATTGCTGCAGCAGAGGGAAGAGGAGAGGTGCCGAGAAATGTACATGCTAATCAAGATCAAAGAAGAGACGCTGTAAACCTCGGCATTGCACAAAATATTCGCATTAACAACAATGTACCGCATTTTAATATTCACAGAGGTGTAGAAACTACTGAAGATTCAACAGCAGAATCTTCTAGTAGCAGTCGGAGAGAGAGGGATGGAGGCGTAGTTCCAGTCTGGTCTCCTCCAAGTGCTAGTTACTCCGAGCAGTTGTCCGATGATGAAAATGGAATTGGAACAAGTTCTTATTTGCAAAGGCGTCCACGATCGCATCAGATAATTAACTGGAGGCGGGGGTCTCAGACTGGGTGA
--
>comp17348_c0_seq1_m.18787_Y
ATGATCCTAAAGAAAACAGAAATATTGAAACGCTTTCAGGTAGGCATAATGAGGAACAAGATAGGCATACCGATCAGTTGGTTGGTACAAGTGTTGTTTTGTCACCGAAGAGTACTGGTCATTCTGTTAAAAATAATGGCGATGCATCTAAAAAAAAAGTCATTTAGGAAGCGTAGTAGAAAAAGGAAGGATTTGATACCTGAAGTTAAGAGTGCCAATAAGGAGGTTGAGCCATTGGTTGACACTAATGCTGTGGTAGGTGATGATTTGCATGATGATGAGGAGAACCTTGAAGAGAATGCAGCAAGGATGCTATCATCAAGATTTGATCCTAGTTGTACTGGATTTCCTCCAAACAGCAAGGCCTCTCCGAATGGTTTGTCCTTTTTGTTATCATCTGGCCGAGAATTTGCCACCCATGAATCAAACTATGTCTCAGGGTCCGAATATGCATCTCTTGACGCTGCTGCTAGAGTATTGAGACCAAGGAAAGAGCACAAAGTGAAGGGTGGCTCAAGAAAACGGCGCCATTATTATGAAATTTTGTCTGGGGATTTGGATGCATACTGGGTGTTAAACCGGAGAATCAAGGTCTTTTGGCCTCTGGACCAGAGTTGGTATTATGGCCTTATTAGTGATTATGATGACGTGAATAAGCTTCATCACGTAAAATATGATGATCGGGATGAGGAATGGATTAATCTTCAAGATGAGAGATTCAAACTATTGCTGCTTCCTAGTGAAGTTCCGGGTAAACCTCAGAGGAAAAGATCTAGGACAAAAGAGAAGCTCTCGAATGGGAAAAAGGAAAAATTGGGTTCCAGCAAGGGGAAGAGAGACTCGAGTAACAAGGATGATAGCCACGTAGGGAACTACATGGATTCAGAGCCTATTATCTCTTGGTTGTCTCGAAGTACTAATAGAGTCAAATCTTCCTCTTTTCGGGCCTTAAAGAAGCAGAAAATTTCTGGCTCGTCTTTGACTTCTTCTACACCATTGATTAGACATGAGCATTCAGATGGTGATTTTCTGAGTAGGGATAAGAACAATTTATCTGGTAATTCTGTCTTGCCAGTCAAGTTTACTCGTGATGGGAGGACTGAGGCGCCTGAAATGGAAAATTTGATTAGTCCAACAGATAACAAGCATCCTGTTGTTTATTATAGGAGGCGGTTTCGCAATGCAAGTAAGCAGCCTCGTCATGCATCTCAAGACAATCATGTTTCTATTGGTATTGTTGAATCTGATACTTCTTTTGGCCCGTCTGTTGTTGCTTCTGGACCTTCCGGTAAGCAAGGTTTTTCTCTTGGAAGGGTGGATCTTGATAAGGCTGCTGAAGGATTGCATAGTGTAGGGTCTTTATGGCTGACTGATGTTAAAGGACTTCTGAAATTAAATACTGAATTGGTAGGATCAAGAGAGTTCATATTTGAGCTGAAGTTACCTGTTTTTTCTATCCGTAGTTCATTATATGGTGCAGATCACACTTGGTTTTGTCATGCTTTAGTGTTGCTTCAGCATGGTACACTGATGAGTGTATGGCCAAGGGTCCATTTGGAGATGCTTTTTATCGATAATATAGTTGGATTGAGGCTTCTCTTGTTTGAAGGTTGCTTGAAGCAGGCAATATCATTTGTTTTGCAGGTTCTGGCTGTATTTCATCAACCCATTGAGCATGGGAAATTTATTGACTTGCAGCTACCGGTTACTTCGATTAAGTGCAAATTCTCTTGCGTCCAAGATTTAAGGAAACAGCTCGTGTTTGCATTCTACAACTTCTCTGAAGTGAAGAATTCAAAGTGGATGCATCTGGACTCTAAGCTAAAAAGCCAATGTTTACTCACTAAAAACCTACCCCTGTCAGAATGTACATATGATAATGTAAAAGCACTTCAAAATGGAGCTGGCCAGTTGCTTGATTCAGCTGTTTGCAGAGTCTCCACCAGAATTAAGGGCCCAATAAAGAGGTTCAAGCAGTGTGTCAGCCTTGTTGGTGTCTCCAGAGAACCCATTTATGTAAATAGTTCATCTTCTTCTAATTTTGACAAGTCCCGTGGATGGTTCCCTCCATTTGCTCTTTCTTTTGTTGCTGCGCCTACTTTCTTTCTGAGTTTGCATCTAAAGCTGCTTATGGAACATAGTGCTACTCACATCAGCTTTCAGGATCAGAATGCATTAGAGCATCCAGAAAATTCTTGTAATCTACTGGCAGATGACTGCTACAGTGTAGAAGATTGTGCAAAGAAACATTCAGAGTGCACCCCTTATAACAATTCCAAGGCTTCTTCCAGGGATGCAGAGTCTGATGAGTTCTTATCTTTTTCTAAAACAGAGCCACAAGCTGTTGGGATTTCTATTAATAATGCTGGAGATGGGATGAAGTCCTTGCTAAAGCAGCAAAATGTCAATATCCATACTCAACCTTCTGCTATCTCCAATGATTCTGGAGAATTTGGTGGAGATGATACTGTCTTGCCGCGGAAGTGGCAATGTCATCATTCAGAGTCTAAACAATGTGATGTATCACCAAAGGCAGTAGTTGAGCGAGTGGACTGCAGTACTGGTCCTCATTCTATTCTAAATGGTATTAGAGTTGAAATTCCATCGTGCAATCAATTTGATAAGCATAATGATAAGGAATTACATGGTGCTCAACAATCTGCTGATTTATCTTGGAATATGAATGGTGGCATCATTCCTAGTCCAAACCCTACTGCTCGCAGAAGTACCTGGCATCGAAATAGAAGTAATTCAACATCTTTTGGACACCAGGCACATGGATGGTCAGATGGAAGGGGTGACTTTCTCCAGAATAATTTTGGTAATGGACCGAAGAAACCACGGACTCAGGTCTCATATGCATTGCCTTTTGGAGGTTTTGATTATAGCGCAAAGCATAAAGGCTATCCACAGAAAGGAATTTCACATAAGCGAATCAGGACAGCTAATGAGAAGCGGTCATCAGATCTTTCTAGAGGTTCTGAAAGGAACTTTGAGGAGTTGTCTTGTGAAGCAAATGTTTTGATTACACTTGGTGACAGAGGGATTAGAGTTTGTGGGGCACAAGTTGTATTGGAGCTTTTCGATCATAATGAGTGGAAGCTTGCAATAAAACTTTCAGGGATGACAAAGTATTCGTACAAGGCACATCAGTTTCTGCAGCCTGGCTCGACAAACCGGTATACACATGCTATGATGTGGAAAGGAGGAAAGGAGTGGATTTTGGAGTTTCCTGACAGAAGTCAGTGGGCACTTTTCAAAGAGATGCATGAAGAGTGCTACAATCGGAATATCCATGCTGCATCAGTTAAAAATATCCCAATTCCTGGAGTTCGCTTGATTGAGGAAGATGATGACAGTGGACTTGAAGTTCCATTTGTTCGGCATTTTTCCAAGTATTTTCGGCAGGTTGAAACTGATACCGAGATGGCTTTGGATCCATCAAGGGTACTGTATGACATTGATAGCGATGATGAGCAGTGGCTATCCAACAATATAATGCCTTCAGAAGTTCCTAACGGTAGTTTGCGGGATATCTCTGAGGAAAGTTTTGAGAAGACAATGAATATGTTTGAGAGATTTGCATTTTCTCAACAACGTGACCAGTTCACATCGGATGAAATAGAGGAGCTTATGGCTGGGGGGGGCTCAATGGGAGCAACAAAAGCTGTTTATGACTATTGGTTGCAGAAGAGGCAGAGGACGGGAATGCCTTTAATCCGTCATCTACAGCCACCGCTATGGGAAAGGTATCAGCAACAAGTGAGGGGGCGGGAACTAAAAATGACAAAGTGTAACACCGCCATCTCTCATGGATGTCGTGATAAGGTTGCATCAACCGAGCAGCCTCTCATGTATGCTTTCTGCTTGAAGCCATAGGGGTTTGAAGTACCCGACAAGGGATCTAAACATAGGTCACATAGAAAAATTTCAGTTCCTGGGCAAAGGAATACCTTATCTGCAGATCATGACGGCTTCTATGCTTATGGAAGAAGATTGAATGGGTTTGCTTCAGGGGACGACAAGGTTTTATACCAAGGACATTACTATGAACCTTTTGACGAGTCTCCATTGTCTCAGATATCACTAAGCACGTTTTCACCTCGGGATGGAGGCGGCAAAGGATATTTTTCAATGAGCAGTGATAGGTACGATAGAAGTCGCATCCAGAAGCTTCACAGGATCAAGTCGAGGAGACCTGGGGCTTATGCCTTTCCTAATGATACTCAGATGGTTCCTTCATATGAGGACAGACCTTTTGACAAGAGAAATGGCTTTGACCGGTGGAATATCGGCTTTTCTGAGCGGCCAAGCCGGCATAATTACTACTTTGATAGTCCTCTTAGCCATGGGCATGAACAGTTTGACAGTTCAGATGTTGAGGAATTCCGATTATATGATGCTTCTGGTGAAGCACAATATGCACATAAATTGGCAAAATTCAAGAGAGGGAAGGCTCAGAGATTGCTTTATAGAGCAGATCTAGCTATTCACAAGGCTGTGGTTGCCCTCATGACTGCTGAGGCAATCAAAGTTTCTTCTGAAGATTTAACTAGTGATGATGGGTAG
--
>comp17791_c0_seq1_m.19463_Y
ATGAACAATTCTTCTGCTTCCATGGATATTTTAGTACGAGGGCCGGAAGGGTTCTGTGTATGGAATGGGCCGCCGTTTGGCAATGGCGAACCGAGTATTAAGCTTGACACGGTTCCTTGTAACAATGCAAAGTTCTGTGAAGACGGGTCCAAACTTATGGTGATGAAATCTGATTGTGTCATTAGTATATACGATTGTAGCAGCTTTCAGGAGATAAGATCTTTCCAGGTCCCCAATGTTCTTTCTGCTGCATTATCTCCTTGTGGGATTTACCTGCAGACTTTTCATAAAGCATCAGCACCACAGGATAAGAATGTGACCTTATGGAAGACACAGACCGGCGATGCTGTTTATCATCGATTCCAAAAGAATATGACGAAAGCCACTTGGCCATCAATCCTATTTAGTTCTGATGAAGCTGTTTCTTGCCGGATGGCGACTAATGAAATACAGTTTTTTGACCCTGAAGATTTCTCTAAAGGAATTGTACATCGCCTAAGGATTCCTGGGGTGGCTGCCATTGAGCTTTCAATGGTCCCAGGGTCTCATGTGGCAGCATTTGTTCCAGAGTCAAAGGGAAGTCCAGCCAGCGTGCAGATATTTCCCTGTGGAAAAGATATGCAAAATGTGCCTGTTGCACGTCGAAGCTTTTTTCGATGTTCTACTGTGCAACTGAATTGGAATTGTGGTTCTACCGGGCTTCTGGTTGTGGTTCAGTCGGATGTCGATAAGACTAATCAAAGTTACTATGGAGAGTCCAAGCTTAACTACCTTACAACCGATGGGACCCATGAAGGGCTTGTTCCTCTCCGAAAAGAGGGGCCCGTTCATGATGTTCAGTGGTCATATTCTGGTTCACAGTTTGCTGTTGTTTATGGATTCATGCCTGCTTGTGCGACATTGTTTGACAAGAAGTGCAATCCTCTACTGGAGCTTGGAAGTGGACCTTATAATACTATCAGATGGAACCCAAAAGGGAGATTTTTGTGCTTGGCTGGCTTTGGTAACTTACCTGGTGATATGGCGTTTTGGGACTATGTAAACAAAAAGCAGCTTGGAACAACTAGGGCTGAATGTTCCGTCTCCAGCGAATGGTCTCCTGACGGATGTTATTTTATGACTGCCACAACAGCACCAAGACTACAAGTTGACAATGGGATTAAATTTTTCCATTATAATGGATCATTGTTCTTCAAAAAGATGTTCAACAAGCTATACCAGGCTGAGTGGAAACCAGAGTCACCGGATAAATTTGGGGACATTGCAGAACTTACTCAATCTGTTGATTCATTAAAGATTGAAGGAAACAAGCCTCAAGGACAAGGAGCAACCTCCAAGAAAACTGTTCCCGCGAACCCTCCTGCTCAAAAACCAGCTGCATATCGCCCACCAAATGCTAAAAATGCAGCTGCTATTCAGGCAGAGTTGTTTGGGGGGAGCAGTACAGAACAATTGAGCAAGAATGCGCTGAAAAACAAGAAGAAAAGGGAGAAACAAAAGGAGAAGAAGGCTGCCGGCGCCGATGAATGA
--
>comp18106_c0_seq1_m.19568_Y
ATGGCACCGTCCTTTGATTGGTGGGCTAAAGAAGGGCACAAAGGAACACCGGTGGTGGTTAAAATGGAGAACCCAAATTGGTCAATGGTAGAACTGGAAGGCCCTTCCGATGAAGATTTCTTAATGGGTACCGGTGACTCACCCAGTCGTCGCCGTAACAAGAATGCTAAACAACTCACGTGGGTTCTTCTCTTAAAAGCACATAAAGCTGCCGGTTGTTTAACCTCCATTGCTACCGCAATGGTTTCTCTCGGCTCCCTCGTAAAACGCCGTCTACATTCCGGACGCACCGACACAGATGACGTTGACACTGAACCCAGGACGAACCGAATGGAAAATGAGAACCCAAATGTTAAAACCCGGTTTTATTCATGTATCAAGGTTTTCTTGTGGCTGTCGGTGCTTCTTTTAGGGTTTGAGGTGGCCGCTTATTTGAAAGGATGGCATTTTGGTTCTTCTCCACATCTTCAACTGCAGCACCTTTTAGCGACGCCTTTTGGGTTTAAGGGTATATTTGATTCTTTGTATTCTAGGTGGGTTTTGTTTCGCGTCGAGTATTTAGCTCCTCCTTTGCAATTTCTTGCAAATGCGTGTACTATGCTTTTCATTATCCAGAGTTTGGATAGACTTGTTCTTTGCTTGGGTTGTTTCTGGATCCGGGTCAAGAAGATTAAACCCATTCCTAGAGGCGGCTCATTAAATGCTGCTGATCTTGAATCTGGTGAAAATGGTTACTTTCCTATGGTGCTTGTTCAGATCCCCATGTGTAATGAGAAAGAGGTTTATCAGCAATCAATTGCTGCTTGCTGTAATTTGGACTGGCCTAAATCCAAGATTTTGATTCAAGTTCTTGATAATTCTGATGATCCAACTACTCTGTCTTTGATTCAAGAAGAGGTGCACAAATGGCAGCAAGAAGGTGCCCACATTGTGTATAGGCATCGTGTGAACAGAAAAGGACATAAAGCTGGTAATCTCAAGTCTGCAATGAATTGTAGTTATGTCAAAGACTATGAATTTGTTTCTATTTTCGATGCCGATTTCCAGCCCGCACCCAAGTTTCTGAAAAGAACAGTTCCTCACTTTCAGGATAATGAAGAGCTGGGACTTGTTCAAGCAAGATGGTCATTTGTAAACAAGGATGAAAACTTGTTAACGAGATTGCAGAATATTAACTTGGCATTTCATTTCGAAGAAGAGCAGCAAGTGAATGGTAACTTTATCAACTTCTTCGGGCTCAATGGGACAGCCGGTGTGTGGAGAATAAAGGCTTTGGAAGATGCCGGTGGGTGGTTAGAGAGGACTACTGCTGAGGATATGGATATTGCTGTCTGTGCCCATCTTCATGGCTGGAAATTCATTTTCCTAAACGATGTTGAGTGCCAGTGTGAATTACCCGAATCCTACGAGGCGTATAGGAAACAACGGCACAGATGGCATTCTGGACCCACGCAGTTGTTTAGGCTCTGTTTGCCAGACATCATACGAGCGAAGATTAGCACAGGAAGGAAATTCAATATGATATTTCTCTTCTTTCTGCTTAGGAAGTTGATCCTACCGTTTTATTCATTCACTCTTTTCTGCATCATTTTGCCCATGACAATGTTTGTACCAGAAGCAGAGCTTGCAGCATGGGTTGTGTGTTACATTCCGGCAACCATGTCGTTTCTCAATATCCTGCCAGCACCAAAATCTTTCCCCCTCATTGTCCCATGCCTTCTATTTGAAAACACCATGTCGGTCACCAGGTTCAATGCGATGATCTCAGGGCTGTTTCAGCTCGGAAGTGCCTACGAATGGGTTGTCACAAAGAAGTCGGGTCGCTCTTCCGAGGGTGATCTTGTTGCCCTGGCTCAGAAAGAACAAACACGTCAAAGAGGGACGTCCATGCCCGAGCTTGGAGAACTGAAGGACGAGCTTGTGCAGGGAGGAAAAGCTCGGAAAAAGAAGCATAATAGGAAATATACATAAGAAATGGTCCTGGTTTTTCTTCTTTTAACAGGATCTGCAAGAAGTCTCCTGTCGGCTCAGGGACTTCATTTCTACTTCTTGATGTTTCAAGGAATATCATTCTTGCTGGTCGGTCTGGATTTGATAGGGGGAATAGTCGACTGA
--
>comp16678_c0_seq1_m.19751_Y
AAAATAGAGAATTGCAAAAGCCAGTCAAATTTGGAAGACTGGGTACAGAATTATGTCAATGTGCTCTGCATCAATTCTTGGCAGGTCAAAAGATACATTGATGTCTATTCAGCTTCATCAATGATTGGATTTTCCTCGGAAGACCTTCTACATCTATCCAACATGTATAATCTGGCAGAAGAGAATTGGTCAAACATGAAGGATTTGTTATCATATAAAAATGAAAGCTGCCATTCTATCTTGCCTGGTCTTACAAGGCAAATTGATGATTATTTTAACTTTCTATCAAATGTTTCAGAGTTGGCACGCTCCAAATGGACTGAGTTTAATTTGAAGATGATGGGCATAGGCCTAGGGGTTATGTTGATGTCACTTTTAATCATGTTTCTTGCTATTCAGCCATCAAATAAGCCATATGCCGTTTTTCTCCCTTCCCCTGGAGATTTTAAGATATCCTCAGTATTTGCTTTCTTTATAGTGGCAATACGTGCTTCCAGCCTTTTTTCTAACAGTTTCATTTTGGAAGAAGGAAAGGTAGCAAGTTTTCTGTTAGCCACAACTGGCATTGTCAAGAGATCACACACAATCATGAGAAAGAAGATGCTATTTGAAGCTATCATTTTTCTTCTGTTAGTATCCATTCCCAGATTTCGCATTGAGGTTGGGCTGTCTAAGCAGGCTGCTACTTCTTCATTTATGAGTGCATCTCCCTCGTGGATGCTTGGTATTGCTCCAGGCCATCCAATATGGATGTATTTGTCTGAATTTGCTCCACTTCTTGCTATAATCTTATTGGCAGGGTTACTGTATAGAAGCACTTATAGCAGCTATTGTTGGGGAGTTTGGAAGTATGCAACTATGGGAACTGTTTCAAATTATATACTTATAGCGGTTCACTGGGGGTCTGAAAGTAGCATCCCCGTTCTGGCCAGATTACTTCAAGGAGTTGGAAAAAGTTACATTCCCAGATTAGTCTATGCTATAGGTCTGGGTCAACTTACGTTAGGGGCATTTAGTTCAGTTTTTACTGAAGAAAAATCTTTAGATGGAAAATGGAGCCTGATAATGAAAACAGTGGCCATTTTATCTGCTTGGAGTTCAACAATCATTCTTCTGTCAGGAAAGCAAGGATCTTTGATTGCACTGGCATCCATGATTGAGGGGCATTGCATAGCAAAGCTGCAGCTTGTGGAAGACGATGCCAATAGTAACATTGCTACAAATTTGAATTTCAGTCCTCTTGCTGTTGCACAATGGAATCTGCTAGCTGTATGTCTATTTTTTGCCACAGGTCACTGTTATGCTTTTGATGGCCTTCGCTTCGGCGCTGCATTTGTCGGGTTTGATGAGTTCATTCTCATTCGTCAAGCTATCCTTCTTACAATCGATACATATGGTTTTTCACTCATTCTTCCTATATTTGGGCTTCCATTGCTTGCTATACACCATTCTTTTTCCGGTCAGACCAATTACAGGAACAATTCAGTTTTCTCACAGATATATCAGATGTATATGATGTTTGGACTCATTACAGCGACCACAGTTACCGCCACTATTATATGTGTCACCATTCAAAGACGACATCTAATGGTGTGGGGTTTATTTGCCCCTAAATTTGTCTTCGATGTGGTCAGTCTTCTGCTCACGGATCTCTTAATTTTCTTTGCTTTGCTATTTTATCCTAGCCGAGCACAAAATGATAGCCAGAAGAGAATTTGA
--
>comp15560_c0_seq1_m.19846_Y
TCTACACTCATAGCTTCTCTTATTTTTTAGGATTGCTCGACAGTCTCATCAAAGTTATTATCAATGGCCTCAAATTTTTCAGCTCGTTCTTTATTCGTGCTTCTTGTTGTTCTCTCTTTGACAAACTTCAATTCCGCAGCCAGGTTACTTGCTGATACCCAACAAACCCTTTTGTTCAAATACCACAATGGCCCTCTTCTTACGGGTAAAATTTCTATCAATTTCATTTGGTACGGTAATTTCAAACCCTCACAGCGTGCAATTGTCTCTGATTTTATTACTTCCCTTTCCTCTGTTAAGCCTACAATAGCCCAGACTTCTGTTTCTACATGGTGGAAAGCAACTGAAAAATACTACCATCTCATCGAATCTAAGAAAACTTCTGATCTTGGACTCTCTTTGGGTACCCAGATTGTAGATGAGCGTTACTCATTAGGTAAATCGCTTTCGAATAAGCAAATTGTTGAATTAGCATCAAAGGGTGTCCAAAAAGATGCTATTAATGTGATTTTGACTTCAGCTGATGTAGCTGTTGATGGGTTTTGCTCCAGCCGATGTGGGACTCATGGGGCTTCTGTTTCTGCTCAAAAAACGATGAATGGCAAAAACTCTAACTTTGCTTACATTTGGGTTGGTAATTCAGAGACCCAATGCCCAGGTCAATGTGCCTGGCCATTCCACCAGCCCATCTACGGACCACAAGGCTCGCCTCTGATAGCGCCAAACAATGATGAGGGTATTGACGGGATGGTGATCAATTTGGCAAGCCTTTTGGCTGGGACTGTGACTAACCCGTTTGGAAATGGATATTATCAAGGTCCAAAGGAAGCTCCTTTAGAGGCGGCCTCAGCTTGTCCGGGAGTTTATGGCAAAGGAGCCTATCCTGGTTATGCAGGTGATCTCTTGGTGGACGCAAGAACTGGTGCTAGCTATAATGCTCATGGTATTAATGGCAGAAAATACCTGCTTCCTGCTTTGTTTGACCCGCCCACCATGACTTGTTCTACATTAGTTTAA
--
>comp10236_c0_seq2_m.20680_Y
ATGGAAGACAAAAAACGTGCAGATAGTCAGAGTCATGTTAGCCATAGTTTTGTGGAAGAGATTGCCGCCGAGAACTTAAAACAGGTTACCGCGATTGGGGATGTAATTTGGATCAAGCTCCGTAAGGGCTTGTGGTGGTCTGCAGTGATCGTTGGTAGCAATTCCGTTGAAGGTGGTAAAGCTGGCGATAGAGTAACAGGGGGAGTTCGTGTTAGGACATACGGGAGTTATAAATGCATGTATGTGGATCCTTTTAAATGGCATTCCGAGTTTCAGATTACTCTTAAGCAGAACAACGGTTCTTATCGAGAAATATTTAAGGAATCTCTGGAGCAGGATCAGTCTGGATCAAGATCTGGTCAGGTAAAGAGGAAAGTATCAAAAACCAAAGATGTTGAGAAACCAAAAAATCATGGGGTGAAAAAGAATCTCAAATTAGGCAGCCCAAGCACACCGAGGAATCCAATAAGCAAATCATCAAAGAAAAACAAGCTTAACTCACCAACCTCTGATGGAGCCTTATCTGGAAGCTCCAAAAAACCGAGTGCACGGAGGACGAAAGTCATGCAAAGTCTTGGTCTAATTGCTCCTTCTGGGTCTCCATTCCGCTAA
--
>comp14520_c0_seq1_m.20822_Y
CTGCAGTCTTTGTTTGTTTCTCGAGAAACCAAAAGGAAAGAAATAGCAAAAACAAGCATGGCGATTCGAGCCACAGTGTCCCGATTTCCACTCGATAGAGACGCACAGGAAGCGTCAGGGCTGCCATGGGGAGTAACAGTAACTCCATTCGCCTCAAAGGATGAAAATGGACAGCCACCAGTATACGGGTCTGAAGGTCATTTATTACCGCGAAGTGAAAATTGCTTCGCTTATTTCAATACGTATTGCGAGCTAGATCAGTGGGCGTGGTCATGCGCCCTCTGTGGAACCCTAAATGGACTCTCATCTCGTGCCATTGCTCGTTACTCTCATCCTCAATCTTGTGCTGAAATGATGTCTTCTTTTATTGATCTCGAGTTGTCTGTTGAAGGTTCAGATAAAGAAATTATGCAAGCACGTCCTGTTTATGTCGCCGCCGTTGATTTGTCATCTTCAGAAGAATTTTTGGAGCTTACAAAAAGTGCACTGCAAGCGGCATTGGAAGCTTTACCTCCTGGTGCTTTGTTCGGGCTTGCAACCTTCAGTCACAAAATTGGATTGTATGATATTCAAGGGCCTATTCCAGTTGTAAAGAATGTCTTTATTCCTCCTGATGCAGAGAGCACTCTACCAGTTGAGCTTGAAGATATCATGCCTTTATTACAATTCTTGGCCCCTGTGGACACTTATAAGGACCACATCACTGCTGCACTTGATACGCTAAGGCCAGCAACTTCATGGGAAAGAACCACAGGTGCAGGTCAAAGTATTGACGGGGTTCTGATGGGTGGGCGAGGACTTGGTGTAGCAATGGAAGCCCTATTTAAGTACCTTGGATCAGAGTATGGAAACACATTTGCTCTAGCTAGGGTCTTTGCCTTTATATCCGGTCCTCCTGATTATGGAGCTGGGCAGCCAGACACAAGGAGGGATGGTGAACAGTATGCCAGTAAAGGTGAGGATGCAGACGGGGCGTTACTTCCAGAGCAGGCACCATTTTACAAAGATCTGGTTGCTGTCGCTGTTCAAGCAGGCGTTTGTGTGGATATATTTGCTGTTACAAATGAGTATACAGATTTAGCATCCCTTAAGTTTCTTAGTATTGATAGTGGAGGGTCATTATTCCTATATTCAAACACTGATGACTCGACACTTCCTCAGGACATCTATCGGATGTTAAGTCGACCATATGCTTTTGGTTGTATACTTCGTATGAGGACCTCTTCTGAACTTAAGCCTGGTTATTCTTATGGTCATTTCTTCCCAGATCCGCGGTATGAAAATGTTCAACACATTATTTGTTGTGATTCCTTTGCAACATATGCATATGACTTTGATTTTGCAAATACAGATAAGTTTTACAGATATGCATCGGAACATCCTGTACTACAGATTGCATTTCAGTATACAGTCGTCGTGCCACCAAAAGAGCTTGCGAGCTCAGAATTGGTTTCTGCAAGTAGGGGCAGGCATTCCCTTAAGCGGCGATTAAGGATCCGAACTGTCCAATATGGAGCTGCTCGCGGTGTTTATGAAATCTACGAAAATGTTACTCTTGAAGCTGTTCTATCAGTACTTGTTCACAAGGTTATATTAGCCTCTTTAGAGGAAGGGGTTCGAGAGGGCAGGATGTTGCTTCACGATTGGCTTGTTATCCTCACCGCCCAGTATAATGACACCTATAACGTTGTTCAGTTTAAGAATGGAAGTTCAGTAACTGGTCAGATTGATGTTGCATTCTCACAGTGCCCACAGTTGCAGCCCCTACCACGCGTAGTTTTTGCTTTGCTTAGAAATCCTCTTCTCCGCTTTCATGAAGAAGGTGTTCATCCTGACTACCGGATTTTCCTGCAATGTCTTTTCAGTGCGCTGGAACCAAGCTCCCTTCATCGGGCTATATATCCAGTATTAATGTCATATTCTACGCCAGATAAACAAGCATATCCTCGTCACTCTCTGAGTCGTGCTGCTCTAATTACTAGTGGTAGTCCAATATTTTTCCTTGATGCCTTCACAATGCTGATTGTGTTCTACTCTTCTACAGCAGATCCCACCCTTCCTTTCCCTCCACCGCAGGATTGTTTACTGAGAAATACAATTAACAAATTGAAGCAAGACCGAAGCATCACTCCGAAACTGATTTTTATTCGGGGAGGACATGACGATGCCTCTGCCTTTGAGAGTTACCTCATTGAGGAACAAGATGTTGATGGAAGTGGCTTCACTAGTGTGATGGGATTTGTTTCTTTCCTTGAAGAGATCACCCAAAGTGTTATGGAATACATGAAATGA
--
>comp14324_c0_seq1_m.21017_Y
ATGGGAAAGGAAGGCGCCGGACACCACTCCGAACTTCCATATTACTGTAATATTAAGGTTCATAGTTTGATGTGCTTGGAACTTAAGAACTTCATTGATAGAGTCTCACAGATAAAGCAAGACATTGAATTTGCCCGGCCGCGATGCAGCACAGGTTTACAAGCATTATGCTCATTGCATGCTGCTATGGATAAAGCAAGATTACTAATCCAGCACTGCTCTGACTGTAGTAAACTTTACTTGGCGCTTACAGCAGACAGGATACTCTCAAGAGGTGAGGACGTACGGGGAACTCTTGGTTTATGCTTAAGCCAGATCCAAAATATGGTTCCAGCATTGCTGGCTGCTAAGATATCTGGAATTATTGAAGATCTTAAAGCTGCAAGGTTTAAAATAGAATCTTCTGAAGCTGAAGCTGGAAAGGTTGTGAAAGAACTACTTAAGTTGGACATGCCTGCGTCAGATTCTTTCAACGAGTCGGAACTCGGGGCTCTTCAATTTGCTGCTGTAAGACTGACAATCACAACCCCTTTGGCGGTCTTGATAGAGATAAGGTCTATCAAGAAACTACATGGTAAAGTCCATGAAACTGATCCGAAAAAGAAAATCTTGGAGTATCTCCTGTATCTTTTAAGAAAGTATAGGGGTCACCTCGGCCTTCTCGGGCAAAAAAACATTGAGGATGGCCATCCTCTACATGAGGAGTTCAAGTCCCAATCTGAAAATTCTACTACACCTGAACCTCCATCCGAATTCAAGTGTCCAATGTCGAAAAGGATAATGTATGATCCAGTAATCATTGCTTCTGGGCAAACATTTGAACGAGTTTGGATTGAGAAATGGTTTCAGGAGGGGAACAGTACATGTCCGATGACACATGTGAGGTTCGAGAATGTTTATTTCGCCCCAAACGTTTTGATAAGGGGTCTCATATCAAAGTGGTGTTCGAACCATGGATTAAGTATTTCTGAACCTTATGCTCAATCCATGCCAGCTTCGGTTTACTTACAGAAGATTATTTCCTTTGACTCCGTTGCTAGCATAGGCTATTCCATGCAAGATTTGCATCTTCAAGTTGGAAATATCTCTCTCCGATCTTCGGCTGCACTGGATGATAACAACAATGCTGCTTTTAGGGCTGGATTTCCTCAAATGGACGCTGGAGATTGCATAACACTCCCAAAATTTGATTCAATTCCATGGGAATCCAAATGCAAAGCAATACAGCAAATCAAAGATCTCCCGAACAAAAATGGGAATTCATACGATGACAGCTTGGTAAAACCGCTCATCAAATTTCTGATGGATGCATTTGTCTTGAATGATGTGATTGCCCAGAGAGACACAGCAGAGGTTCTATTGTCATTTATATCTACTTGCAGGCTCGAGTTACCTTATTTTGACAAAGATGCAATCTTTATGTTGGCATCATTTCTTGATTTTGAAATCTCCGGAAAGGCTCTGGCAATCATGGAGGAGTTGTTGCGCCGACCCTTTTGTAAATCAAGGATAGTGGAATCTGGAGTCATACCTGCAGTTATCAAAATCCTCGACTCACATATCAGCGAATTCCGGGAGCTTGCCATGAAAATAATCTGCAGTTTATCGTACAACAGTGATACAGCGCATCACATTGTGTATTTAGATTGCATCGCGAAGTTTGTGCCTTTCCTAAGTGATCAGAGTCTGTCAGGATACTGCCTTGCTATTATGAAGAGCGTGTGTGGCATTGGGAACGATGGAATTGCAATTTCTGAAGCTAATTCTTGCATCTCTTCTATTGCCACACTTGTGCAAACAGGTAATAAGCAGGATCAAGAAACTGCAGTGGAAGTTCTGCACTCTCTATGTTACGACCAAGCTGAACATTATCGTCAGATTATCGAAGAGAACGCTGGACTGACTCTGATTTACACATCTTCCTGTGAAAATTCAGGAGGAAAGGTTATTACCAATGTGTCTGATTGTAGTTCCGTTGTTAGTTTTGGGCTAGGAGCGGGTATTTCAAGCAACCCTTATAAACCCCTAAAAGGAAAAAAGTCGGCTTCCAAGGGATTTACATATTTTGCTATAAAACTTTCAAAATTATTTCAGTAG
--
>comp14703_c0_seq1_m.21088_Y
ATGGTGGATCCATGGTGGTCTCTATTAGGTGCAGCAATACCAGCATTAATTGCGGGGCAAGCTATTAGGATGAAGAAAAAGAGAGGCGAAGAGCAGAGGTTAAACAGTGCTAGAGGCCGTGAGAAAAGCTCAGATGAAATTTTTGTTTGTGAGGGGGTATGCACTTCAAAGAGGATGTTAAAAAAGGTTGGTGCGTTATCGAAAGATCCGACTGTTGATACTTGTGTCACTGTTTGTGGCGTATCCGAGCTTGACGCTTGTGCTGATGCCTGTGCAAGAACTGTTTGCGTTAATCAACATCAAGTACCGAACTGGAATGATGTGTGTCTTCGGAGGTGCCAGAGTGAATGCCTTAGGCTATCCAATTTTTCTGTTGCATCTTGA
--
>comp17334_c0_seq1_m.21089_Y
ATGAAATCTTTGAATGACAGTAACAATGGTAGCAATAATAACAATAATAATAGTAACTGGTTGGGATTTTCTCTGTCACCCCACATGAAAATGGAGGTTAATGGTTCTTCTGACCCCCAACATCATCATCAGCAGTACCATCATCAAGAATCTCAACAAGTTCCATCTTCTGCTACTGAGGCTGTTCCAACTAGTTTCTATTTGTCCACATCTCACTTCAACACCCCATCTGCAATCTGTTATGGTGATAATGTTGCCTTTCACTCTCCTTTGTCCGTTATGCCACTCAAATCTGATGGCTCTCTTTGCATTATGGAAGCTCTCTCTAGATCACAACCTGAAGGAATGGTGTCAAGTTCATCGCCAAAACTTGAGGATTTTTTAGGTGGTGCAACAATGGAAACACATCATTATGGCAGCCATGAAAGAGAGACAATGGCTTTAAGTTTAGACAGTATGTATTATCATCACCAAAACACAGAGCAAGAAGCTTCAAGGCAACATTCTTTTCAACTTCATGATGAACCTTACAGGCGCCAAGATCAGCATTTCTCAGTTCAAAACCATCCATATTATGCAGCGCTATCATGCCATGGGATGTACCAAACCTCGTTAGATGATACCAGAGCTAAAAATACCCGACCCTCTGACTGTGGTTCAGGAATTCCTCAAATGGGCGTTGATGACGGGGCTACTGGTTTGAAAAACTGGGTCTCCCGACATTATTCCACACCTCCTACTCATAATGCATTTGAGCAGCAGATTTCTAACAGTATGGCTGATAACAATAATAATGGAGCAGCAGCTTCTGGGTCTACTGGTACTGTAGGTTATGGTGATTTACAGTCACTTAGCTTGTCAATGAGCCCTGGCTCTCAATCTAGTTGCATAACAGCTCCGAGCCAGATCTCACCTATTGCCACAGAATCTATGGCTCTGGTGGAAACAAAGAAAAGAGGGCCTGCTAAAGCGGGTCAAAAGCAGCCTGTTCATAGGAAATCTATTGATACATTTGGCCAAAGAACTTCACAGTACAGAGGAGTAACAAGGCATAGGTTGACAGGTAGATATGAGGCTCATCTGTGGGATAATAGTTGCAAGAAGGAGGGTCAGACCAGAAAAGGAAGACAAGTTTATCTTGGTGGATATGATATGGAAGAGGAAGCTGCAAGAGCTTATGATCTTGCTGCACTTAAATACAGGGGCTCCTCAACTCACATTAATTTTCCATTGGAAAATTACCAAGATGAGCTTGAAGAGATGAAGAACATGGGCCGACAGGAATATGTAGCGCATTTACGAAGGAAAAGAAGTGGGTTCTCTAGAGGGGCCTCAATGTACAGAGGAGTAACAAGGCATCATCAACATGGAAGGTGGCAAGCAAGGATCGGCAGAGTTGCAGGAGATAAAGATCTTTATCTTGGGACTTGCAGCACTCAAGAAGAAGCTGCAGAAGCGTATGACATCGCTGCGATCAAGTTTCGTGGTGTTAATGCTGTGACCGACTTTGACATAACTAGGTATGATGTTGAGAGGATCATGGCTAGCAAGACGTTGCTAGCCGGAGATTTGGCTAGGCGAAACAAAGAGACAGAGGCTAATAATGTGGCGATGGAGTATAACAACAACCCATCAGCACAGACTAATGCTGAATCCTTACAGATTGAGAACAATGCCACAGATTGGAAAGTCAATGCTTGTGGTGATTCTGTTGACCAGAAGTTGATGAACATGGGAAATTATAGAAATTCGTCGTATCCGTTGGCAATGCAAGATTTAATGGGTGTTGATCATTCTGTGAACTCTAGCCAACATGTGGTGAATGAATCAGGCAACAGGGTGGGTCATCATTCGTCGAATCCATCGTCGTTGGTGACTAGTTTGAGCAGCGCAAGAGAAGCTAGCCCTGAGAGAACGGGGACCACAATGCTGTTTGCTAAGCCTCCATTGGCTTCAAAGTTCATTAGCCCAACTGGTGGTGGTGCTGTTAGTGGTGCACCTTGGTTTCAGTCAGCAGCAACTCAGCTCTCGATGTCTCACTTGCCGGTTTTTGCACCTTGGGACTATACCTAA
--
>comp9662_c0_seq1_m.21095_Y
ATGGCGCAGGTTCTTAATCTAAGCCCTATCAGTTGTTTGAGTAGATCCCACTTTTACAGCACAGAAAACGGCAAACAAAGTTGGGTATGTTTACAGCAGCAATTGAAGTGCCACCCCAAATTTACTTGCATTTTTTCAGGCAACAACAGCAGTCGCAGGGAGGAACAAGCTAGGAAATCGTTAGAAAGTGCACTAGGCGGAAAGAAAAATGAATTTGAGAAGTGGAACAAGGAAATTAAGAAACGAGAGGAAGCGGGCGGAGGAGCAAATTCTGGCGGCGGGGGTTGGTTCGGATGGGGCGGCCGATTTGGGTGGTCCAATGGTGACAATTTCTGGTCTGAAGCACAACAAACAGGCCTCACCGTCCTAGCTATTCTTGCTATGTATCTTGTTGTTGCAAAAGGTGAAGTGATGCTTGCAGTCATCGTGAATACCGCACTGAAAGCTTTGCGAGCGACAAGAAATGGATTTTCTTTGATAACGGCGACATTCTTGAATAAGACATCCCCCGAATCTTCTGCTAATTTTGATGATACGTCGAACAAGCCGGTGCTTGTTCAGGCATCTGCTAAAGAGAGAGTTCAGAGAAAATGGGGAAGCGATTGA
--
>comp9662_c0_seq1_m.21097_Y
TTGGTTCTATTTAATTTGAATAAACCGATATCCGGTCTGACAAGTTCATCATTACTTAAAATTTTGCACTGCCATTTCATATCTAGCAAGCATTTACCAAGTTTCAAGCTGCAACCTGAAAATTTTAGTCTCACCCTCAAGCCCTCCTTACAATCTGACTTTCAAACCCGAGATGGCCAATCAATCGCCTCCCCATTTTCTCCGAACTCTCTCTTTAGCAGATGCCTGAACAAGCACCGGCTTTTTCGACATATCATCAAAATTAGCCGAGGAATCTGGAGATGTCTTTTTCAAGAGTTTTGA
--
>comp10616_c1_seq1_m.21885_Y
ATGCTATGCAGATTACCTGTTAAGTCCATTTTGAAATTCACTTGTGTGTGTAAGTTATGGAATTCTATCATCAAAACCCCTCATTTCATCTCCGCTTTCTCGTCAAACGAACCTCACCGTTACTTCTTTTTGCGTCACTCGTATTACTCTAACCAATACTCTCTGCGTTTCGACAACAAACATCTCGATGCGTCCATTTCCCCCCACCCACCTTCCCCCAAAGCCGATGGCGATGCCTTCCATATGGTTTGCTGTAGTAATGGTCTTGTCTGTCCCAATTGTACCCCCCGGGACCATTTTATCTATAATCACTTCATTATCTGGAATCCTTCCATTAGAAAATCCTTGAGGATACCTGAAGCTAGTTTTTTTTGCTTAGGTTTGTCCTCCAAAAAATTATTTGGGTTTGGTTACGATTCAAGAACCAGTGATTACAAATTGTTAGTGGCTCGGTTTTTGTTTGACTCTACTTGCGAGGTCACTCTCTATTCACTCAGTTCTAATTATCGGAAG
--
>comp9871_c0_seq1_m.22608_Y
ATGGCCTCGAGGGACCAAGCGCTCTCTCTCCTCACGGCGGTAAATGCCCATGGCGATTTAGCAGTGAAGCTGTCTTCGTTAAAGCAGGCCAAAGACATTATATTATCGGCGGAGCCGTCTTTTGCTGCCGAGCTTATCCCTTACGTGGTTGAACTCCAGTTTTCTCCTGAGAGTCTTGTTAGAAAAATGCTCCTCGAGATTATTGAAGAAATCAGTTTGAAAGCAATGGAACACTGCACTTTACTTGTACCTGTCTTATTGGCATTTTTAAGAGATAATGTTACCGTCATTGCTAGGCAATCTATTGTTTGTGGCACACATTTATTTTGTGCTGTTCTAGAGGAATTGGCATTGCAGTTTCACCGGCATGGTAAGGTGGAGCGATGGCTCGAAGAACTCTGGATATGGATGCTTAAGTTCAAGGATGCTGTATTTTCAATCGCAGATCAGCCTGGTTTTGTTGGGACAAAGTTGCTGTCGCTTAAATTTTTGGAAACATTTGTATTGCTTTTTACCACCGACGTCAATGATTCTGACAAATTTGTTGCAGAAGGAAGTAGGCGGTTATTTAACATCTCATGGCTGCATGATGGACATCCTTTTCTGGATTCAGTTGCACTCATGTCAGATGCAGACAAGACTCTTGGTGTTCTGTTGAATTTTCTGCAGTCGCCTCGCAGTCTTCCTGGTCCATTGATAATTGCAGTTGTAAATTGTCTTGCGGCTATAGCAAGGAAGAGGCCGCTCCACTACGGTATCATTTTTTCTGCACTGCTTGATTTTAATTCAAGTTCAGAGACGATGAGAGGATGTCATACTGTTAGCATCCAATATTCCTTGAGAACTGCCTTTTTGGGATTCTTGCGGTGTCTACATCCTACCATCTTTGAGTCAAGAGATAGATTGCTTAGAGCTTTACGTTCTTTGAATGCTGGGGATGCTGCTGATCAAGTTATTCGTCAAGTTGATAAAATTATAAAAAGCAATGAGCGTTCTTCACGCGACATCAGTGTCAGCAGGGATGATCAACCATTAAGCCAACCTTTAGTTTCAAGTGATCAGTTAAGAAAAAGATCCGTGCCTCTAGATCATGAAGAGCTCTCTAATGGCCACGAGGTGTCAGCCAAGCGGATTCGCTATGGACCTGCTATGTCATCAATTATGCCAGTGCAAGTGATTGATCCCGAGGAGGATTCTGTATCTGTCAATGGATCTTCTAACGGTCCTTTATTAGATGGTGATTTGACCCCTGCAGAACAAATGATAGCTATGATTGGTGCATTGCTTGCTGAAGGAGAGAGAGGTGCTGAATCACTTGAAATTCTAATTTCGAACATTCACCCTGATCTGTTAGCTGATATTGTAATTACTAACATGAAGCATTTGCCTAAGAATCTCCCACCTTTGACAAGGCTTGGGAGTGTACCAGTAACTCATCAAACTGCCTCTTTGAGCGCTCCTGCAAAATTTGTATTGCCATCTGCTTCAACAACTTCAGTCTCTTCCGTCACTGCTATACAAGTACCTTTTGCTGCAGCAAGTGCAAACAGTTTATCACTGTCCGATTCGCTCACGGCCAATCATTTGCCTGCTGATTCTAAACGTGATCCAAGAAGGGATCCTCGCCGCCTTGATCCACGGCGTGCAGCAACGCCTGCTGGAGGTCCATCCATGCCTATTGCAGATGATAGTGGTGCTACAGAACCTGAATTTGATGTGTCAACTTCTTTAACCAGGCTTCTTTCAGTTCCAGCTGTGACATCTGCTGAGAATCTTCCTGTGCTTCTGATGTCAAACAAGGAAACTGATGATAAGACTCTAGAATGTCCATGGGTTCCTGAAATTGATCAACAAATTTTTAAAGAGGAGGTTTTCAGTAAACCTGAGGAAATCGTCCCCATATTAGAAGTCAAGGTTTCTTCAGACCGTGCTCTTTCTCCTTTACAAACAGTTGATGAGGATTCTGCTGCATTAAAGTCGTCAGATGTTGAAATGACATATGGGGATGACACGTCATCTTTGATGGACCTTGATCAGAATTCTCCTTCTGTTTCAAACTCGTCCATTCCTGAAGAAACCTGTCAAGATTTGCCTCAGCTTCCATTATATATTGAATTTACTGAGGAACAGCAACGAAGTGTGAGAAACTTGGCAGTCAAACGAATCATCGAATCATACAAGCATCTACCTGGGATTGATTGCAGCCAGACACGCATGTCATTACTTGCTCAATTGGTTTCGCAGGTCGACGCCGATGATGACATTGTTGTGATGCTACAGAAGCATATAGTTGTGGATTACCGGCAGCAAAAGGGGCGTGAGCTTGTAATGTATATCTTGTTCCATCTGCATTCACTTATCATTCTTGATTCACCAAAGAGCTCCTCATATGCTTCTGCCATTTATGAGAAATTCCTGTTGGCAGTGGCCAAATCTCTATTAGATGCTTTTCCAGCTTCAGATAAGTCCTTCAGTAGACTTCTTGGTGAAGCTCCACTTTTGCCAGAGTCAGCCTTGAAATTGCTGGATGATCTGTGCTGTAGTGTGGTTTTGGATCCCCATGGAAAAGAGGTTAATGATGGTGAGCGTGTCACTCAAGGCCCTGGTGCTGCCTGGGGTTTGATTCTGGGTCGTCCAAATTATCGCCAAGCGTGCTTAGATGTAGCCTTGAAGTGTGCTATTCATTCACAAGATGACATTCGAGCAAAAGCTCTCCGGCTGGTGGCAAACAAACTCTATCAAGTAAACTATATAGCAGCAAGTATTGAGCAATTTGCAATAAAGATGTTGCTGTCCGCTGTAGATCAGCATGAATCAGATACAGGGCCTTAAAAGTCAGTTTCCACGGACCAAAGAGAAGCGGAGGTGGGAAGTCAGGAGACATCAATCAGTGGATCTCAAGCCTCATATATTGGAAATTTCTAAAAAAACACACAAAATGCACAGCCAGCAGTCCAAAATATGTCAACAATGTCGTTGTCAGAAGCTCAACGAATAATTTCTTTATTTTTTGCTTTATGCACACAGAAACCCAGTCTTCTTCAACTTGTTTTTGATACGTATGGGCGTGCTCCAAAATCTGTGAAGCAGGCTGTTCATCGACATATACCTATTCTTATAAGGGCCCTAGGGTCAGCTTGTTACGAGCTGCTCCATGTAATATCTGATCCTCCAGAAGGATGTGAAAATCTTTTGATGCTGGTGCTGCAAAAGTTGACTCAAGAAACAACACCTTCTGGTGATCTAATTGCTACCGTTAAACATTTATATGATACTAAGTTAAAGGATGCTACTGTACTTATTCCAATTTTATTTTCACTGTCCAAGAATGAGGTATTGCCTATTTTCCCTCAGCTAGCTGGTCTTCCCATAGAAAAGTTCCAGATGGCACTTGCTCACATCTTACAGGGTTCAGCTAATACTGGTCCAGCTTTAACTCCTGCAGAAGTGTTGGTTGCCAACCATGATATCAGCCCGGAGATAGACGCCCTTGCACTCAAAAGTCAAAAAGATGCTTGCTCAGCTTGTTTTGAGCAACGGACAGTATTCACGCAGCAAGTTTTAGCGAAGGCACAAAATCAGATGGTTGATCAAACTCCTATACCTCGACTCTTTATGAGAACAGTGATTCAGGCAATCGATGCATTTCCTATACCGGTTGATTTTGTTATGGAGATACTATCCAAACTGGTGACAAGACGGGTTTGGAAAATGCCAAAATTGTGGGTTGGGTTTCTAAAATGTGCATCTCAAGCTAGCCCCCTTTTTTTAATTTTTTTACTACATCCCCCCCCGCCACAACTTGGAAGTGCTATGAGCAAGCACGCTAATCTCAGAGGCCCATTAGCTGCTTATGCAAACCAACCAAGTATCAGAACTTCACTACCTAGATCCAATCTAGCAGTTCTTGGTCTTGTCAATGATTTGCAAACACAAGAGCCACTTGTTGCGACCTTACATACTTCTGACAGAAGTTCCTCAATTCATGGAGCGTAA
--
>comp18232_c1_seq9_m.23122_Y
ATGGGGAAAGGAGGGGAGGATTATGGGAAAGCGGAAAAAATTGGGGTAGAAGGAAGGGATAGAGATAAGTTTCCGGCTTGGTCGAAAGGAGTTTTAGAATGTGAGGAACATTATCGTGTTAATCATGAGGTTGGGTTATCTAGTGAAGAAGTTGAGAAAAGGAGGCAGATCCATGGTTTGAATGAGTTAGAGAAACATGAGGGCACCTCGATTTTTAAGTTGATTTTGGAGCAATTTAATGATACATTAGTTAGGATTTTGTTAGCCGCGGCAATTATATCTTTTGTTTTAGCTTGGTATGATGGGGACGAAGGTGGTGAGATGGGGATCACTGCGTTTGTTGAACCGTTGGTGATTTTCTTGATCTTGATTGTCAATGCGATTGTGGGTATTTGGCAAGAGAGTAATGCGGGGCGAACGTCAGAGGCGTTGAAAGAAATTCAGTCTGATCATGCTACGGTTATAAGAGATGGTAAGAAGTTATCAAATTTACCAGCTAAGGAGCTTGTTCCGGGTGACATTGTGGAGCTGAGAGTGGGCGATAAGGTCCCTGCGGATATGAGAGTTTTGAGCTTGATTAGCTCCACAGTTAGGTTTGAACAAGGGTCTTTGACAGGAGAAAGTGAAGCTGTTAATAAGACTGCTAAGGCTGTTGCTGAAAATACTGATATTCAAGGCAAGAAATGTATGGTTTTTGCCGGGACAACAGTGGTTAATGGCAACTGTATATGCCTGGTTACAGATACAGGGATGAACACAGAGATAGGAAAGGTGCATTCGCAGATTCATGAGGCATCACAGCATGAGGAGGATGCTCCTTTGAAGAAGAAACTAAATGAATTTGGAGAGCTTCTAACTTTGATTATTGGAGTCATTTGTGCGTTGGTGTGGCTAATTAATGTGAAATACTTCCTTTCTTGGGAGTATGTTGACGGTTGGCCTAGGAATTTTAAGTTCTCTTTTGAGAAATGCACTTGCTACTTTGAGATTGCTGTGGCATTGGCAGTGGCTGCTATACCAGAAGGGTTGCCTGCAGTCATTACTACATGTTTGGCCCTCGGAACTCGAAAGATGGCTCAAAAGAATGCACTTGTCAGAAAGTTGCCTAGTGTTGAGACTCTTGGCTGCACAACAGTGATCTGTTCTGATAAAACGGGAACTTTAACTACCAATCAGATGGCTGTATCAAAAGTTGTGGCTATGGGTTCTAGGATTGGAACTCTTCGATCTTTCAATGTGGAAGGGATTTCATACAATCCTTCTGATGGGAAAATAGAAGATTGGCCCGTGGGTAGAATGGACTCTAATCTTCAAATGATTGCAAAAATTGCTGCTATCTGCAATGATGCAGATATTGAGCAATCTGGGCAACATTATATTGCTACTGGAATGCCCACTGAGGCTGCCTTGAAGGTTCTTGTTGAAAAAATGGGTTTTCCAGGTGGACTTGAATCATCATCAGGTCATGAAGATGTTCAAGGTTGTTGTCAACTATGGAATAAAATGGAGCAGCACATTGCAACTCTTGAATTTGACCGAGATCGGAAATCCATGGGAGTCATTGTCAATTCCAGCTCAGGCAAAAAAGCACTGTTAGTGAAGGGCGCGGTGGAGAACTTATTGGAGAGAAGTTCATACATTCAGTTGCTTGATGGCTCAGTTACTGAACTGGATCAATATTCAAAAGATCTTATATTACAAAGCCTTCATGACATGTCAACAAGCGCTCTACGTTGTCTAGGGTTTGCTTACAAAGCAGAAGTTCCAAAGTTTGAAACTTATAATGGTGAAGAAGACCACCCTGCACATGAACTCTTGTTACACCTATCCAAGTATTCTACTATTGAGAGTGAACTCATATTTGTTGGCTTAGTTGGGTTAAGGGATCCTCCTCGGAAAGAGGTTCGCCAAGCAATTGAGGACTGCAAAGCAGCTGGAATCCGTGTTATGGTCATTACAGGAGACAACAAGAATACAGCAGAAGCTATTTGTCGTGAAATAGGTGTATTTGGACCATATGATGATATCAGCTCTAGGAGCTTGACAGGCGGAGAATTCATGGAACATCCTGACCAAAGGAATCACCTAAGGCAAGATTGTGGTTTGTTATTCTCCAGGGTTGAACCAAGGCATAAACAAGAAATAGTGAGGTTGCTTAAAGCAGATGGGGAAGTAGTTGCCATGACAGGAGATGGAGTGAATGATGCCCCCACCTTGAAGCTGGCTGATATTGGCATAGCAATGGGGGATTCTGGGACAGAGGTTGCAAAAGAAGCCTCTGACATGGTGCTAGCAGATGATAATTTTAGTACCATAGTTGCTGCCGTTGGTGAAGGCAGGTCCATTTATAACAATATGAAGGCTTTTATCAGGTACATGATCTCCTCAAACATCGGTCAGATTGCTTCTATATTTTTGACAGCTGCTTTGGGCATACCTGAAGGAATGATTCCTGTTCAGCTTCTCTGGGTTAATCTCGTGACTGATGGGCCGCCAGCAACAGCGTTAGGATTCAATCCTGCAGACAAAGGTATTATGGAGAAGCCTCCCCGGAAGAGTGACGATTCATTGATAACACCCTGGATTTTGATCCGTTACCTAGTGATTGGATCTTATGTTGGGCTAGCGACAGTAGGGGTATTCATAATCTGGTACACACGTCACACATTCATGTTCATCGACCTGAGTCGAGATGGTCACAGTGTGGTAACCTACTTCCGGCTGGCCAATTGGGCGCAATGTGGAAATTGGCAGAATTTCTCAGTATCACCATTCACGGCCGGGTCTCAAGTGTTCAACTTCGACGGTAATCCATGCGAGCACTTCCGATCTGGAAAAATCAAAGCATCAACTCTGTCCCTTCCTGTTTTGGTTGCAACCGAGATGTTCAATTCCCTGAATGCTCTCTCCGAAGATGGCAGTCTCCTAACAATGCCTCCGTGGGTTAATCCGTGGCTTCTTCTGGCAATGTTTATATCATTCGGATTGCACTTTTTGATCCTCTACGTACCGTTCCTTGCTCAGATATTCGGAATCGTTCCTCTGAGCGTAAACGAGTGGCTTCTTGTGTTAGCTGTTGCTTTACCTGTAATTCTAATAGATGAGGTTCTCAAATTTGTGGGAAGATGTACGAGTGGAATGAGGAGGAACATTGGTTCAAGCAGGTATTCAAAGCACGAGACAGAATAA
--
>comp11011_c2_seq1_m.23392_Y
CACTCTCCCACCACAAATTTTCCACTTCTCCTCTCTCTCTCTATCTATCTTCACTCTTCACTAACTAAAACAAATTCAACAATGGCCAAAGATGTTGAAGTCGTAGAGCCGACGGCCGGAGAATTCTCAGCAAAAGACTATCATGACCCTCCACCGGCTCCCTTGTTTGACGCTAAGGAGCTGGGTCAATGGTCATTTTACAGAGCTCTAATTTCAGAGTTCATAGCTACACTTCTGTTCCTGTATATCACAGTGTTGACTGTGATTGGTTACAAGAGTCAGAGTGATCCTGCTAAAAATGCCAACGCTGCTTGCGGCGGGGTTGGTATTCTTGGAATTGCTTGGGCCTTTGGCGGCATG
--
>comp12240_c0_seq2_m.24279_Y
ATGGGTGATAATACAGCCGCACCCAAGAATCAGTTTCCTCCTCACTCCTTCAGTATTGTTTCAGACGTGCCGCCTCAAGCCAACTCCAAGTGGTTAGACGATGACGGCAAACTCAAGCGAACCGGAACTGTTTGGACAGCTAGTGCTCGCATAATAACAGCAGTGATCGGTACTGGAGTTTTGTCTTTGGCTTGGGCGGTTGCTCAGCTCGGTTGGGTTGCTGGCCCCTCTGTTATGTTCTTGTTTTCTTTGGTTACTTATTATACTTCTACTCTGCTCTCTGCTTGCTACCGAACTGGCGATCCTGTCAATGGCAAGAGAAACTATACTTACATGGATGCTGTTCGTTCCAATCTTGGTGGTGGTAAGGTTAAAATATGTGGATTTGTTCAGTATTTGAATCTTGTCGGAGTTGCCATTGGTTACACAATAGCATCGTCTATTAGTATGATGGCAGTGAAGAGGTCAAACTGTTTCCACAGCAGCGGAGGCAAAGATCCATGCTGTATGAATGCAAATCCTTACATGATTGCATTTGGAGTTGTTGAAATTTTACTCTCTCAAATTCCTGATTTTGATCAACTATGGTGGCTCTCTATACTTGCTGCTGTCATGTCCTTTACTTACTCCACCATTGGTCTCGGCCTTGGAATTGCCCAAGTTGTTCAAAATGGTAAAATCATGGGCAGTATGACCGGAATTAGCATCGGAACAGTCACTGAAACTCAAAAGATATGGAAAAGCTTCCAAGCTCTCGGCGGCATTGCTTTTGCTTACTCAAACTCTCTTATCCTAATTGAAATTCAGAACACAATCAGATCTCCGCCGGCAGAGTTCAAGACAATGAAAAAAGCAACTCTAATAAGTGTATTTGTCACCACTATTTTCTACATGCTATGTGGTTGCTTCGGCTATGCTGCTTTCGGAGACATGTCTCCCGGAAATTTCCTAACTGGATTCGGTTTCTACAACCCCTACTGGCTACTAGACATTGCCAATGTCGCGATAGTAGTCCATCTAGTCGGTGCATACCAAGTCTACTGCCAACCCTTATTTGCATTCGTCGAAAACGCAGCGGCGCGAAAGTTTCCGGGTAGTGAATTTATTACTAAAGACACAAAAATCCAAATCCCCGGATGCAGACCCTATAATCTGAACCTCTTTAGATCGGCATGGAGGACTATTTTTGTAATTTTTACGACAGTAGTTTCGATGTTGCTTCCGTTCTTTAACGACATTGTTGGTTTGCTCGGAGCATTGGGATTTTGGCCGTTGACAGTTTATTTTCCAGTAGAGATGTATATAGCACAAAAGAAGATACAAAAATGGAGCACAAGATGGCTCTGTCTTCAAATATTAAGTGCTGCTTGTCTTATCATCACCATTGCTGCTGCTGCTGGTTCTATTGCTGGAGTTATTGATGATCTTAAAACTGTCAAGCCGTTTCATACTACTTATTAG
--
>comp16827_c0_seq1_m.24466_Y
ATGCCTCTATGTGCTTGGTGGGTTTTTTTAGAGCTTCAGCTATCAGTCAGCGTCTGGCGATATGACCCTACTATAAATAGATGGTGTGAGATCACTTTTATGTCTACTGGAAGGGCTTACTGCAAGACAAGTATTTTAAATAACAAGCTATATGTTGTTGACGGGGATAGTCAGCTAGCTGGGGGATTGATACCTCTTCAGTCTGCTGAAGTTCTTGACCCTTGCAACGATACATGGTCTGAAGTTTCAAGTATGCCATTCTCAAAATCTCAACAGCATCCTAATGCCTTTTGGACAAACGTGTCGAAGCCTATTGCCCTGAGAATGACTTCATACATAGGGGGATTATGTGTGCCCCAAACTTTGTACCCATGCTCCTTCTTTGTTGATGTTGGGGGAGAAATTTACGATCCTGAAACCAATTCATGGACTGAGATGCCGACTGGTATGGGAGAAGGTTGGCCTGCAAGGCATGCAGGCACAAAGTTGGGTGTTGTGATAGATGGTAAATTATACTCATTAGATCCTCCCAGTTCCCAAAATAGTGGTAAGATCAAGGTGTGTGATCAAAAATAAGATGCCAAGAAAGTTGTTATAGGAAAAATTCCTATTTATGATTCTGGTGATTCAGAATCTCCACATCTTCTTTCTGGTTTGCATGAGAAGATTCATGTTGTCACCAAAGATGGCAATCATAGACTTGCAGCTATACAGGAGGGTCTTCGTGATAATTTGGATTCATCTCTATTGAGCTCAACTTCTCATATTGATGGGCCCTTGGTTGAGCATGCCTCGCTGGTTGAATCGCGAAGAGCCGCCTGGGAGGTCATGACCAGTAAGGATATTGAATCTGCTGAACTTATAAGTTGCCAAGTTCTTGATTTATAG
--
>comp15342_c0_seq3_m.24573_Y
ATGGCGAAATCGAGCGCGGATGACGAGGAGCTAAGGAGAGCCTGTGAGGCAGCAATTGAAGGCACTAAGCAGAAGATCGTGATGTCGATCCGCGTCGCTAAAAGTAGAGGGATCTGGGGCAAATCTGGAAAATTAGGTCGTCAAATGGCCAAACCTAGGGTTCTTGCTCTTTCCACAAAATCAAAGGGTGCACGGACTAAATCATTTCTTCGAGTCTTAAAATATTCAACTGGTGGAGTTCTCGAGCCTGCAAAATTATACAAGCTGAAGCATCTTTCAAAGGTGGAGGTCATAGCTAATGATCCTAGTGGATGTACATTTACCCTGGGTTTTGATAACCTTAGAAGCCAGAGTGTTGCTCCACCCCAATGGACTATGCGCAATATTGATGATAGGAATCGCCTTATATTTTGCATCTTAAACATCTGCAAAGATGTACTTGCCCGTCTACCCAAAGTAGTTGGCTTGGATGTCGTGGAGATGGCACTTTGGGCTAAGGAAAATACACCTACAGTTACCAAGCAAACTCGTCAGCAAGATGGAAAGCCTGTTGTGGCTACAGTGACAGAAAGTGACTTGAAAGTGAGTGTTGAAAAGGAACTCGTCTCCCAAGCTGAGGAAGAGGACATGGAGGTCCTCCTTGATACCTATGTCATGGGTATTGGCGAAGCTGAGGCATTTTCGGAAAGGTTGAAGCGTGAACTTCTTGCTCTTGAAGCTGCCAATGTTCATGCCATCTTAGAAAGTGAACCTTTGATAGAAAAGGTGCTGCGTGGGCTTGAGGCTGCAACAAATTGTGTTGATGACATGGATGAACGGTTAGGCATCTCCAATATGAAACTTAGACGCATGAGAGAAGATATTGAATCTATAGAAATCCGTGATAACAAGTTGGAGATGCAGTCTGTAAATAACAAATCACTGATTGAAGAACTTGATTAGCTTCTCGAACGGCTGCGTGTCCCTTCTGAATATGCAGCGTGCCTAACAGGTGGTTCATTTGACGAGGCCCGCAGGCTTCAAAATATTGAAGCGTGTGAATGGTTAACTGGTGCTTTGCGTGGTCTTCAAGTACCTAATCTCGATTCTACCTTTGCAAATATGCGTGCTGTTAAAGAGAAGCGAGCAGAACTTGAGAAATTGAAGTCTACTTTTGTTAGGAGAGCTTCCGAATTTTTGAGAAACTACTTTGCTAGTTTAGTGGATTTCATGATAAGTGACAAGAGTTACTTTTCACAACGGGGGCAGTTGAAGAGGCCTGATCATGCAGAATTAAGGTACAAATGCAGGACATATGCCCGCCTTTTGCAACATTTAAAGAGTCTTGATAAGAATTGCTTGGGTCCTTTGAGGAAAGAATATTGTAGCTCCCTTAACTTGCTTCTTCGCCGTGAGGCCCGTGAGTTTGCTAATGAGCTTCGTGCTAGTACGAAAGCGTCAAGAAATCCAACTGTATGGCTTGAAGCTTCCACAGGCTCCAACCAAAGTGCACAAACTGCAGATACGTCGTCAGTTTCAGATGCTTATGCCAAAATGCTGACAATTTTTACCCCCCCCCTCGTAGATGAGAGCTCTTTTTTCGCGCACTTCATGTGCTTTGAAGTTCCTGCGTTGGTTCCCCCTGGAGGTGTTGCTAACGGTAATAGAGGTGGAAATGAGGCCGATGATGATGGCGATTTGGGAATTTTGGACATTGATGAGAATGACAGTAAAGCTGGTAAACAGTCAGCAGATCTGTCAGCACTAAATGAATCTCTTCAGGATTTACTGGATGGAATCCAAGAAGATTTCTATGCCGTTGCCGACTGGGCGTACAAGATTGATCCCCCGCTCTGCATATCAATGCACGGGATTACAGAGCGTTATCTCTCTGGTCAGAAAGCTGATGCAGCAGGATTTGTGCGTCTCTTACTTGGTGACCTGGAGTCAAGAATTTCTATGCAATTCAGCCGTTTTGTTGATGAAGCTTGCCATCAGATTGAAAGAAATGAGCGTAATGTGGTGCAGAGGGGGGCGTTATCTTACATACCTAGGTTTGCAACTCTTGCAACTCGCATGGAGCAGTACATTCAAGGGCAATCCAGGGATTTGGTTGATCAGGCATACACAAAATTCGTTAGCATAATGTTTGTAACTTTGGAAAAAATTGCGCGTACGGATCCGAAATATGCAGGCATTTTTGTTTTAGAAAACTATGCAGCTTTTCAGAATAGCTTATATGACCTAGCCAATTGTGTTCCAACATTGGCCAAGTTTTATCACCAGGCAAGTGAAGCTTATGAACAAGCCTGCACTCGTCACATCAGTATGATCATCTATTATCAATTTGAACGACTCTTCCAGTTTGCCCGTAAGATTGAGGATTTGATGTACACAACTACACCAGGAGAGATCCCTTTCCAGCTAGGATTGTCAAAAATGGATCTCCGGAAGATGTTGAAAGCGAGTCTATCTGGCGTTGATAAGTCCATCAGTGCGATGTCTAAGAAGTTGCAGAAAAACTTAACCTCAGAAGAGTTACTACCATCTTTGAGAGACAAATGCAAGAAAGAGTTTTTGGACAAGTATGAAAGTTTTGCCCAGCTCGTCGCCAAGATATATCCAAATGAAACCATCCCGTCTGTGCCAGAAATGAAAGATCTTCTGGCGTCAATGTAA
--
>comp13612_c0_seq1_m.24808_Y
GAGCTGGGAGGCATTTCTTGTGAACAACAAAATTCTTGGGTTTGTTCAAGAAACCAAAAACTAAATCTTGATCAACAACATAATAATCATGTAGATGTTGAAGAAGCTGAAGAAATATGGCAGAAGTTGAACCAAACCAAACCCAACTTAACCACCACAACCAACAGCTTCAACTCCAGCAGCAGGAGGAATAGTAGGCAGAAGAAGAACCAGGTTTTGCTGGAAGGGTATGTGGAGGCAGCTAATGAGGAGGGCGATCTGAAGAGAACGAAAAGCTTGACAGATGATGATCTTGATGAGCTCAAAGGGCGCTTGGATCTTGGCTTTGGTTTCAGCTATGATGAGATCCCTGAGCTTTGTAACACTCTGCCTGCTCTTGAACTTTGCTACTCTATGAGCCAGAAGTTTCTTGATGAGCAACATAAATCTCCCGACGGGATGAGTAATAATTCTTCGCCTGCTGCTCTCTCTGAGCCTGCTTCTGGTCCTATTGCTAGTTGGAAAATCTCCAGTCCCGGTGATCATCCAGAAGATGTGAAGGCAAGGCTTAAATACTGGGCACAGGCTGTGGCATGCACTGTTCGATTATGCAGCGAA
--
>comp18849_c0_seq1_m.25736_Y
ATGGACAGTGAAGACGACTTCACTCTGCAATTCTCAGACTCGGAAAATCAGCAGCCATCTCCTCTCCCTCAAAGAAAACTCAAACGTCTTAGAAGATCTACCCATATTATCCCTAAACTCAATCTCCCTACTCAATCATCTGAAGACAATGAGCCGTCATCGTCGTCGTTTCATAATGTGAACTCGAACTCATCAAAATCTGAAGATTTAGAAGAAGAAACAAAGAGCGATGGGGAGAATGTCGAGGAACTGGATGCGGGGCTAGATGAGTCTCAATTTGAGGGTTTCAAAGAGGGAATTGACGGGTTGGATGAGCAAAATCGATCCGGCGCTAGAAGAACTCTGGAGTTTGAGCCTGTTGCTGAAGAATTCGACACTGAGAATGAGGATCTGGCGGCTTATGACGTGGAAATACAAAATGAGGAAGTGAGAGCGGACTTGGGATTGGATTTAGCGCCAGGGAAGAAGCGGGGAACTAATTTAGGCCAATCTGAGGGGAAGAAGAAGAAAAGAGCCAAGAAGAACAGCGATGATGGTTTTGATGAAATTAATCTTTATTCAGCTGCCTCCACCAAAAAAATGAGAGACAAGGAAAGGAGAGAACGGATAAAGAATCTAAGTTGTGAATCTCAGAGATTGTTGAGAGAAAGTAGAGATGCATCATTTAAACCTGTGCCTTTTGTTCAAAAGTCGGTATCTTCTGTTTTGGAGAAGATTCGAAAAAGGAAGCATGAACTTTCTATGAAAAATTCTTCTGTTGATGCCAATGGTGCTAGTTTAAGCGATTATGAAGAGTTTCCTTCTAAGAACACAGGCCACAGGGTTATAGACGCAGATAGTGAAGAGACAACTATGTGTTCTGTTGAGGTGGTGGGCATTTTGGGTGCTCAGACAGCACTAGGATCGAAAGAGGCTTCTAATGAAAGTCATAAAAATGCGACTTCTCAAACTGCTTTGGGAGAAGGTTCAAAACAAACATTTCGAGCTCCTGTTGATGATACTCAGGATCTGGATTTTGATTCCCAAACAAGTGAGTCCAAAGATGAGCTGATAGATGACTTGCCCAGCAGTCCGCTGGAAGATGTTATGGCACCTTCATTACTTGCAATGAACTTGAAGCTTGATTCTGCTCCTCCTGATAACTTCTCTTCTGATGAAGAAGACAATGACAAGGAGAACATTGATCCCTACCTGCAAGGATTAGCTGAGTCACCCTCATCTCGAATAGTTGATCCTATGAGAGCTTTTGTTGACGATGAAGCTGGGGAAGAAGATGATAGCGATAATGATCTTGCTCGTTTCAAAGATGATGACGAAGATGAGGATATTATGGACCCTGAGGAACTTAATGATATTATAGCAACTGGATATTAAGAAAAGCCAATGGACAATGAAATGCGCAACCAACTTCATCAAAAGTGGCGTTAACAGCAAAATGCTGCTGGAAAAGGAGAAATTATGCAGAAACTAAAATGCAATTCTAAACAGATAGAAATGTCCTTGACTGATGAGGAAGAAGATGAAGAGAGTGAGGAGGTTGAAGAAGAGTTTCTTGACAACCCTGCAGAAAACCTTGTTTCGAGAAATGCCGTGCGAATGAACTTGAGGAAAGCAAAGGAAATGATTTGCCAAATGTTTACAGATAATAATGATGTGTATGTGTCCTCTGATGATGAGGAAACAGAAGAGAGGTTTGCTAAGCAGCATCTTTCGGACAAAACTGTAGAGCAGGCTACATTCTTGTCACCGGCCGAGGATGAAGGCTCCAAAGATATCTTTGGTCTCATAAAAAAGTTGAATAGTGAGCCGGACACTAGGAGGAGAGCCAAAATAACATCCCATTTTCATGCACTTACAATAGGAGGAAACAAGACTGCATCATCAATGTCGTCTTTTGTAAGTCGGAGGTCAAGAAGTTCTTTGCCGTCATTCCAGAAAAATGGATCAAGCACAGTCCGTTCTTTTATTTTCGAAAGAGATGACAGCAATAGCAGGAGTGCAATAACCATGTCAAAGGATTCATTAAATTCGGCAAAGAGAGAGAACAGACCGAAAAAAACTGCATCCGCCAAGTACAGTAGCTCGCAAGTTAGATCCAGTTCTCAAAACACAGAAGCTATTGCAGAAAAGAGTTCCGGTCCTTCACTACATGAGATATTAAGGTACCAGTCACTGCAATCTAGCCACATTTCTCGTGGTAGCATGGCTAGCCAAGTCTAAGCGATATATGCTTCTTTTAAATTGGACCCAAATCTGGTGAAGAAAGAACGTGCCTCATCTATCAGAACAGCGTAG
--
>comp17371_c0_seq1_m.25757_Y
ATGGAAACTTTTTCTCAGAGAGAAAGTATCCTTTTAGGTTATACTCCTCAAAGAACCTGTACAGATAACCATCCAATTTCTTCTTCTTCAAATAGTCCTGATATTGACTTCAATGATGTTTTTGGTGGACCTCCAAGAAGGTCTTCAGCTCAGGAGACAAGGTATAGTTTTGCAGAATCTGATGCAGACTCGTATGGTTTAACAAGTACTTCAAATCATCGCCATACATGGTCTGCTCTAAGCGAAAAGCCTGTGTTTGGAGATGAAAGTGCTAACAGACAGCGATATCCAAGCCATGATTTTTTCGATGATATTTTTAGAGGCAATGAATCTTCAAGTTTTTCTTCTAGAAAAAATGATTTAGATTCATTTTCTTTGAATCCTGGTTCGAGAGCTTTAAGTCCTGTTCGTCCCTCGCCTCCGAGAGCTGCTGAGCCCTTTGCAAGTTCTTCACTTCCAGCGCAATTCAGCCTTCCTGCCCAAATGAATAAAGGAACAGACTTGCCGACATTTGCATCAAGTTCCCGTAATCATCACAAAATGAAGGATACTACTTCAAATGATTTCAGCTTTTATGTGCAGTCTCCTCTGTCCAGATTTTCAAATCAAGTTCAGGAGGAATCAAGAATTGATGCTTGTGTGGAGAGTTCTTTGTCGACAGAGCTGTTTGTTGGCGGTTTAGAGTCATCGGGACTAACTAAACCTGATGAGATGGATAAAGGCAGCAATTTGAAGAAGGATTCGAATACTCCTGAAGCTAAAAGCAACAGCAAGCACTTCCATTTCTCTATTTATAAATGGGCAAGCAAAGGGGTGCCCATAGCATTGCCTCTTAGAGGAGGAAATAGTTCAAAATCGAAAGAGAGAATGAAATTCGAGAGAAGCTCGAGTGCTTCTCGTATAGCATGCGAAGGTATGGCCAAGGATTTGCCTATAATAACTTCACAGGATACTGAAAATGCCTTATTCAGTAACAGCATTTCTTCAGACACTAGGTCCTTTGAGATTGAACTCGATAATAAAGAGAATGATTCCCTATGCGGTACAGGCACTACTACTGGTAGAGTAGAACAAGGGCGGTCTGTTAGAGAGGCAGTTATTCCTAAATTTGAACCTCAAAATCAAATCGCATATCAAGAAAATTTGCAAGATATTCCGGGTAACATCATTTTCCAGGATTCAGGAGACAGAAAAACGGTTTCCGTTGCTGACACGCACGTAGAGGAGACAATTCCTGTGGTTAAAAATGAAAATCCTAAGGCTGAGTCGAAAACACTACGTTCTCTTATATCAGGAACTGATGAGATAACTATCAAAAAGGAATCAAAAGAAATCAACGTGAATGGCGTTAAAAAATCAAGAGCCCTTTTAAATATCAGCGAGAAAGTAAAGAAACAAGATGAGAAAATATCTACACTGAATAGTAAAGAAACAGATAAAAAGGACAAATCGCCAGGTTCGGCCAGAAATTCACAAGATGGTCTCACAAAGAATCGAGCTAGAGGAAAGGTCAAAGAATTTGTTAAGATTTTCAACCATGAATCTTCAAATAAACCCACAAGGACCGTGGATGCTCAAAATCTGAGTTCTAGATGGAAGGAGAAAGGAAAATTCATGGCAGAGGATATTCCAACTGTTAAAACACCGAAAGAAGATGAGGAAGTGCACTTGTCTAATGGAAACAAGAAAAGAAAACCCGATGCCTCTTTCATCAGGGAAGATGAAGTTCTTAAGCAGTTCGATAAACAACATTCTGAGCCAGCCAATAAGGCAGCCTATTTTTCTTCTGGACTCAAGGATAGAACATCATCAAGTACAGCATCTATCCCTGACGGCCCGGAAGCAATTGTTGGAGATTCAGATGATTACTTCCATGGGAATATTCTGATGGTAGGACCGCCCCAAGATGAAGATGAACTGCTACAAGCTGTCCGTGACCAAGAAGATTTCCAAGTCATTGATGCTAAAATTCGAAAGTGGTCAAATGGAAAGGAGGGGAACATCCGTTCTCTGCTGTCAGCTTTACAATATGTTCTTTGGCCCGAAAGTGGATGGAAGGTGGCGCCACTGGTTGATATAATAGACGGAAATGCAGTGAAAAGATCGTATCAAAAAGCTTTACTCAGTCGACACCCGGGTAAACTACAACAAAAAGGCGCTACCTCACAGCAAAAGTACATGGCGGAGAGAGTTTTTGATATTCTTCAGGAAGCATGGACTCACTTCAACTCACTTGGTTCAGTGTGA
--
>comp15465_c0_seq1_m.26119_Y
ATGGTGGCACCAACCGGGGCGTGGATTTTGTTGTCGGCGGTGTTAGTAGTAGTCAATATTATGTCACTAACTGAAGCAAACTCTGAAGGAGACGCTCTTTACAGTCTTAGAAAAAGCTTATCCGACCCGGATAACGTCCTCCAGAGCTGGGATCCCACCCTAGTGAACCCCTGTACTTGGTTTCACATCACTTGCAATCAAGATAATCGCGTCACTCGACTGGACTTGGGAAACTCAAATTTATCTGGACATCTAGTATCTGAACTCGGGAAGCTGGAGCACTTGCAATATCTGGGGCTCTACAAAAACAATATTCAGGGAACCATCCCTACTGAGCTTGGTAACCTCAAGAGCCTCATCAGCTTGGATTTGTACAACAATAACATTTCCGGGGCTATTCCTCCTTCCTTGGGGAACTTAAAGTCTCTTGTCTTTTTACGTCTTAACGACAACCGATTAACTGGACCAATCCCCAGGGAACTTGTTGGTGTTTCAAGCCTCAAAGTTGTTGATGTCTCAAACAATGATTTATGTGGAACAATTCCTACCAGTGGTCCATTCGAGCATATCCCTTTGAACAACTTTGGGAATAATCGTCGACTTGAAGGTCCGGAGTTGTTGGGACTTGCGAGTTATGATACAAATTGTTCATGA
--
>comp14709_c0_seq2_m.26269_Y
ATGCAGTCACTTCAAGAAAAAGCATCTCAATGGAGCGGAGTCTCCAACGCCGATGCTTTGGCTATCGACACCACCAATTTGTTTGAAAGGCTCGGCCTCCAGGCTTTCATTACCCTCTCCACCAATTTCTATAACAGGGTATATGAAGATGAAGAAGAGGAGTGGTTTAGGTTGATATTTGCTAATTCAAAAAAAGAAGAAGCTATTCAGAATCAGTATGAGTTTTTTGTTCAGAGAATGGGCGGTCCTCAGCTTTACTCTCAAAGAAAAGGCCATCCCGCTTTGATCGGACGCCACAAACCATTTCCTGTTACACACAAAGCTGCAGAAAGATGGTTGCATCATATGCAGCAGGCATTGGATAGCACCTCTGAAATTGACAATGAGTCAAAAACCACAATGATGAATTTTTTCAGGCATACTGCATTCTTTCTTGTGGCTGGAGATGAGTTGAAGAATCAACACCAGAAAATGCCATGTAAGAACTGCAAAAACCCAAAGCACGCTGCGGCCAGCGATTCAACTTAA
--
>comp17541_c0_seq10_m.26313_Y
ATGGAGATGGAAGGTAATGCAGAGTTGAATGGATACCTACAAACGCTTCCACCTCCACCTGGAAGATTTGTCGATCGTGAAGAACTTATACAACACGTAAGGGACTTTGCTGTATCCCAGGGATATGTAGTAACTATCAAGCAGTCTAAGAGAGACAGAGTAGTAATTCTTGGTTGTGATAGAGGAGGTGTTTATCGTAACAGGCGGAAGGCTTCTGATGAATCCTCTAGTGAACGTATTCGCAGAAGGAAATCAGGTTCCCAGATTACCAATTGCGATCTTGAATGTGTGGGAAAGAAGGATGACGGGTTGTGGTTACTTACAATAAAAAATGGAGTACATAATCATGAGCCGTTTAAGGATATTTCAGAACATCCTACTGCTCGTCGTTTTTCAGAGGAGGAAATCCAGTCTATTAAGGAGATGACTGAAGCTGGGTTGAAACCTCGACAAATTCTGAAGAGATTGAGACAAGGCAACCCAGAACTTCTATCCACTCCAAAGCATGTATATAATGTTAAAGCTAAAATCCGACAAGGAAACATGACAGTGAGGCATATCAGGTCATTGGGAATTGACGAATGTGCTCCGGGGAGCAGGTCTCTGTCTGCTAATGAGCCATCCTGGAGGAAACGTTATCCCATGAGGGTTCCTAATCTAATTGGATGAGGATTTGTTGATTCATCATCTTTTGCAACTATAGATGTTATAAACCCTGCAACACAGCATGTTCTACCTCAAGTACCTTTGACTACAAGTGAAGAATTTAGAGCTGCAGTATTTGCAGCAAAGCGGGCATTTTCAGCGTAGAGAAACACACCAATTACCCCTCGCCAACGAATTATTTTCATTATTCGGAGGGACATGGATGGTCATTCTTCAAGTTAG
--
>comp9185_c0_seq1_m.26430_Y
ATGATGATGTTTGAGGAGACGGGGTTTTGTGGTGACTTGGATTTCTTCTCTGGTCCCATGGGGGATGATGTCACTGCTCAACAGCCCGATCCCGAAACCCCCGTGGAGGATGATTATAGTGATGAGGAGATTGATGTTGATGAGCTGGAACGGCGAATGTGGGGGGATAAGATGCGTCTTAAGAGGCTCAAAGAGCAAAACAAAAGTAAGGAGGGCATCGATATGGTCAAGCAGCGGCAGTCTCAGGAACAGGCACGCAGGAAGAAGATGTCGCGCGCACAAGGTGGGGATTTGAAATACATGCTCAAGATGATGGAAGTTTGTGAAGCTCAAGGATTTGTTTATGGGATCATCCCTGAGAAGGGAAAGCCCGTTACCAGGGCGCCTGATAATCTTCGAGAGTGGTGGAAGGATAAAGTGAGGTTTGATCGAAATGGTCCAGCTGCCATAGCTAAGTACCAGGCAGATAATTCCATCCCGGGGAAGAATGAGGGCTGTAATTCAATCGGTCCAACCCCACACACTTTGCAGGAGCTTCAAGATACTGCTCTTGGTTCTCTCTTATCCGCACTTATGCAGCACTGTGATCCCCCTCAGAGGCGGCTTCCATTAGAGAAAGGGGTTCCTCCGCCATGGTGGCCTAACGGAAATGAAGACTGGTGGCCTCAATTGGGCTTACCCAAGGATCAGGGCCCTCCGCCTTACAAGAAGCCTCATGACTTGAAGAAGGCATGGAAAGTCGGAGTTCTAACTGCAGTTATTAAGCATATGTCTCCAGACATTGCCAAGATTCGCAAGCTTGTGAGACAGTCCAAGTGCTTACAGGACAAGATGACAGCGAAGGAGAGCGCCACTTGGCTTGCAATTATCAACCAAGAGGAGGCACTAGCCCGGGGACTTTATCCTGATGCCTGCCCCCCTTTGGCATCAGCAGTAAGTGGATCTCTGATCATCCATGATTCAAGTGAGTATGATGTCGAAGGTGTTGATGATGAGTCCAACTTCGATGTGCACGAGTGCGAACCTGAAAGTCTCAATGCTTCTGGCTTGGGAATGGAGAGAATGGGGGATAGGCTGCCATTTCGGCAACCTTCTTATCCGATTAAGGGTGAATTGATCTCGAATACTGGTCCTATCAGGAAGAGAAAATTAAGCAATGATATGAACATGGTGGTGGAGCAGAAGATCTACACATGCTAATCTGTTCAATGTCCTTACAGTCGACTGCGCAGAAGTTTCCATGACCAGACTTCTCGGGACAATCATCAGTTAACTTGTGCGTACAGAAGTTCGTCATTAGAGTTTGGAGGGCTGAATTTTCATGTCAGTGATGTGAAGCCTGTTATATTTCCCCAACCAAAGGCGGCTGCTCCAGCCAGCTTTGATCTCTCAGGATTTCCAGAAGACGGGCAAAAGATGATCAGCGAGCTCATGTCAATCTATGACACCAATATCCAAGGCAACAAGAACACAAACACCGGCAATAATCAAGTTACTGAAAGTCACAATCTTTTCCAGCCAAAGGTTCACCATCAACAGGACAATTACTTCAGAGGTCAAAGCAACGCAATGGATGGAAATATCTTCGAAGATGTCAACGTCCACCATAACCATCAAATGTTCTCACATGATGGTAATCAGTTTGACAGGTTTAAAGCTCTGAACTCTCCGTTCGAAAGCAGCAACCAGCACAGCAACAATAACAACAGCAGATTCAACATGATGTTTGGATCTCCATTTGATTTGTCGTCCTTCGACTACAAGGAAGATCTACAAGGATTGGCAATGGAGGCATTGCCGAAGCAGCGGGAGGTCCCAAACCGGTATACGTAA
--
>comp14498_c0_seq1_m.26541_Y
AGAGGTAGGGCTTCCAT-AAAAAAAATAGAATCTCCCCTTGTATGCTTGAATCTTCCCTCCATAAAAGAAGAGAAGCAGAGAGCCATATTAAATCATCAACCTCCCTTTTCCATTTCCATAAAAAAACCAAATATATAACCAAAATGAACCCCTCCGATCCCACCTCCGACGACCCAAAAGCCCCATTACTTCCTCTGAATCACGAACCCGTCGTAATTCAAAGGCAACCAAGCTCACATTCCATTATAGTCGCCCCGGCCAACTTCTACATCCTTCTTGGGCCGCTTTTGTGCACAGTTATATGCCTATGGGTGAAGCTAGATGCTCCGGCGACGAGCCGGAATATGTTGGGAGTTCTTGCTTGGATGTTCTCTTGGTGGCTGACTGAGGCCGTGCCTATGCCGATCACTTCCATGACGCCGTTCTTTCTGTTTCCGCTTTTCGGGATAGCTTCTGCTGATAGTGTTGCGAAATCGTATATGGATGATGTGATTTCCCTTGTTCTTGGTAGCATTATCTTAGCTCTTGCTGTTAAACATTATAATATTCATCGGAGATTGGCCTTAAATATAACTCAGCTATTCTGTGGAGATCCATTGAACCCACCGCTCCTCCTCCTGGGCATATGCGCAACAACAGCATTTGTAAGCATGTGGATGCACAACGTGGCGGCGGCCGTGATGATGATGCCGGCAGCCACCGGTATCTTACAGCGGCTACCACTGAACCAAACTCAAAACAAGGACGTGAGGAACTTCTGCAAAGCGGTAGTGCTTGGGGTTATATCCTCCGCCGCTATCGGAGGAATGAGCACCCTGACCGGCACAGGTGTCAATCTGATATTGGTAGGGATGTGGAGGAGCTATTTTCCTGAGGCGGATCCTATTAGTTTCAACAGTTGGTTCTGTTTCGGGTTCCCATTGGCTCTGATAATATTTTTGGGTTTGTGGGTCATACTCTGTTTGTTGTACTGTTCGAGACGGTCGAGGGAGGAACTCTCGGCTTATTTGGACAAAACTCATCTGAAGAGAGAGCTTGAATTATTAGGTCCAATGGCTTTTGCTGAAAAGATGGTATTAGCCATATTTGGGACTTTAATAGTTTTGTGGATGACTAGAAGCATAACAGATGACATTCCTGGCTGGGGATCTCTCTTCAATGATCGCGCGGGGGATGGCACAGTTAGTGTATTGATGGCAACATTTCTATTCATAATTCCAAGCAAGAAGCAAAAGGGAGAGAAATTAATGGACTGGAACAAATGCAAAAAGCTACCATGGAACATAGTATTACTACTGGGAGCTGGTTTTGCAATTGCAGATGGAGTCAGAACCAGTGGCCTAGCTGATGTGCTATCAAAAGCCTTAGACTTTTTACAGGAGGCTCCATACTTTGCCATTGCACCCCTTGTCTGTCTCATAAGTGCTACAATCACTGAATTCACATCCAACAACTCAACCACCACTCTCGTGATCCCTCTGCTCATCCAGATAGTGAGAACGATGCAAGTCCACCCTCTGTTGCTCGTTATTTCGGGCGCCATCGAAGCCCAGTTTGCTTTCTTGCTTCCCACGGGAACACCTTCAAATATTGCAGGGTTCACTACTGGACACATTGAGATCAGTGATATGATCAAAACTGGTGTCCCACTTAAGATTGTCAGTATTGCAGCGCTCTCTGTTCTTATGCCCACACTAGGAACTTATGTTTTTGGGACAAATGGACAAATTCAAACTGTTTCATAG
--
>comp14596_c1_seq1_m.26545_Y
ATGAAAATGGCGGATCATTACTTGCTAGGATGGATCTTAGCTTCCATAGCAGGGATATTTGCTCTCTATTATATTGTTTATTTGGTGGTTCAGCGAGAAGAGGAAGAGATTAACAGAAAATCTCTGTTACAAGCTAGAAGGGACTCCGCCAAGACGTTATCCGCCGTTACTGATGACAATAACGGAGAATGTAGATCCGATGCTGACATCATCATTGTTGGTGCTGGCGTCGCCGGCGCTGCTCTCGCTCACACTCTCGGCAAGGATGGCCGTAAAGTGCATGTTATTGAAAGAGACTTGACCGAACCTGACAGAATTGTTGGTGAATTGCTACAACCAGGAGGCCACCTAAAGTTAGTTGAATTGGGACTTGAAGATTGTGTGGAGGGAATTGATGCTCAGTGGGTGTTTGGTTATGCTCTTTTCATGAATGGAAAACATGCCCAACTCTCTTATCCCTTGGAAGATTTTAATTCTGATGTAGCTGGCAGGAGCTTCCATAATGGGCGTTTTATACAGAAAATGCGGGAGAAAACTTCATCCTTGCCCAATGTTCGGTTGGAGCAAGGAACTGTCACTTCTCTAATTGAAGAAAAAGGAATAATCAAAGGAGTGGCATACAAAACAAAAGCTGGTGACGAGCTCACAGCTTTTGCACCACTCACTATCGTTTGCGATGGCTGTTTTTCAAACTTGCGTCGCTCGCTTTGCAACCCCAAGGTAGATGTGCCCTCTTGTTTT
--
>comp9815_c0_seq1_m.26669_Y
ATGGCTCTATCAAAAGTTACTTTCTGTTTCTTTATAATTACAGTTCTGTCATCATCGGCTACAATATCTGTAGCTCACCCAGGTATTGGCTGGGGTGGCAATGGTGCTTTTGGTTTATTTCCTGCATTTTATGAATTTTCATGTCCTCAAGCCAATGACATAGTCATGTCTGTTCTGCAAGAGGCTATTTCCAGAGAACCCAGGATGGCTGCTTCTTTGCTTAGGCTCCATTTCCATGATTGCTTTGTCCAGGGCTGTGATGCATCAGTATTGCTGGATGACAGTGCAACAGTAGTGAGTGAAAAGAATTCTGGACCAAACAAAAACTCCCTCAGAGGATTCGATGTGATTGATGAGATGAAGAACAAGTTAGAAGAAGTTTGCCCTCAGACTGTCTCTTGTGCTGATTTTCTTGCCTTGGCGGCGCGTGGATCAACTCTACCCAGCGGCGGGCCCAATTGGGAACTGCCTCTTGGAGGGAGGGACTCGAAGACTGCAAGTCTGAGCGGCTCAAACAAACTTATTCCACCACCCAACTCCACCATCGGAAACCTCATAGCCTTTTTCAAGCGTCAGGGCCTTAACGTGGCTGATCTTGTTGCTCTCTCAGGAGCGCACACAATTGGAGTAGCAAGGGGCGTGACATTCAAGCGAAGACTATACAACCAAAACGGAAGCAATGAGCCAGACGAGACACTAGAGAAAACATACTACAGAGGACTAAAATCAGCGTGTCCAAAATCCGACGGCGACAATAATATCTCACCATTAGATTTGGGGTCACCGGTGAGATTTGACAACACCTACTTCAAGCTCATTTTGCGGGGAAAAGGGCTGCTTACATCAGATGAAGTTCTTTATACGGGGAACGCCGACAAGGCTATCAATCTGGTTAAGACTTACGCTGAGGACGAACAGCTTTTCTTTGATCAATTTGCTAAGTCCATGATTAAGATGAGCAACATTCGTCCTCTTACTGGTAATAGTGGTGAAGTTAGAAGGAACCGTCGCTCTGTTAACTGA
--
>comp13243_c0_seq1_m.27340_Y
ATGTCAAAATTAATGGGCCTTTACCATAGTTTCATGGATCAGAGTTACTGCTATTTCATTATGATACCAGGTCAATATGGTGCACATGGAGCTTTAGGAAGTGAGATGCTTAGTGAGAGCAAGCTCAAGGATTTACTTCATGGCTCAGAATATGTTCTTACATATGAGGATAAAGATGGTGACTGGATGCTTGTTGGTGATGTTCCACGGGAGATGTTTATTGAGACTTGCAGAAGGCTGAGGATCATGAAGAGCTCTGATGCCATCGGCTTAGCCCCAAGGGCTGTAGAGAAATGCAAGAACCGAAACTAG
--
>comp13243_c0_seq2_m.27341_Y
ATGATGGCTCCACCACTAATTGGTGTTGTGGAGGAGGAGGGTCAGAGCAATGTTACTATACTGGCTTCTTCAACCTCTGCAGAAAGTACATGCCTAACCGGCTCTCAACTAAAAGAAAGAAACTATATGGGACTGTCTGATTGTTCTTCTGTGGATAGTTCAGTAGCCCCCGGTGCATCCGAGGGAAGCAACACTCGGCTGAATATTAAGGCTACAGAATTGCGGCTTGGGCTTCCTGGGTCCCAATCTCCTGAAAGGACATCAGAACTTAACCTGCTGAGCTTGGCACAATTTGATGAGAAACCTTTCTTTCCTCTGCATCCCTCAAATGATGGCCACTGTGCTGCCTCCCAGAAAAATGTTGTTTCAGGCAACAAAAGAGGGTTCTCTGATGCTATGGTTGGGTTCTCGGAGGGTAAGTTAGAGGTCAATGTGATGCTATCACCCAGGCCCTCGGCAAACTTGGGACTCAAACCTGGTTCTGCACTAGAGAAATTTGTACCTCAAGGAGCTAAAGTAAAAGATGGAGTTACTCCAAAGGGAGGACATGATAGGCCTCATGGCCCTAATGATGCCAGAGCCAACCAGAATGATTCTGCAATCAACACTGGTGCACCAGCTACCAAGGCACAAGTTGTGGGTTGGCCACCCATAAGATCATTCAGGAAGAACTCTCTTGCTACCGCATCAATGAACATTGAAGAGGTGGATGGTAAAGCGGGGCCTGGTGCTCTCTTTATCAAGGTTAGTCTGGATGGTGCTCCTTACTTGAGGAAAGTAGACTTGAGAAACTACTCTGCATATCAGGAACTCTCTTCTGCCCTTGAGAAGATGTTCAGCTGCTTTACCATAGGTCAATATGGTGCACATGGAGCTTTAGGAAGTGAGATGCTTAGTGAGAGCAAGCTCAAGGATTTACTTCATGGCTCAGAATATGTTCTTACATATGAGGATAAAGATGGTGACTGGATGCTTGTTGGTGATGTTCCATGGGAGAAGTTTATTGAGACTTGCAGAAGGATGAGGATCATGAAGAGCTCTGATGCCATCGGCTTAGCCCCAAGGGCTGTAGAGAAATGCAAGAACCGAAACTAG
--
>comp13854_c0_seq1_m.28281_Y
ATGGGGGAAACAACCCACAACCACGCCCACACCCGCCAGCCCCCCCCACCACAGACGGTGGCGCCACCGCTACCTCCATCTCTTGCAGTTTCAAGAGGATCCACTTGGACTCCAGCTGAGCAACTCCAGCGACTTCAGTTCTACGTCCATTCTAATCCTTCTTGGCTCGAAACTGCTTTACTGGTTTTTCAACACTATATTGTGATGCTTGGAGCTATCGTATTAATTGCTAGTAATCTTGTACCTCGGATGGGAATGGACCGTGGTGATAAAGCTCGTGCGATTCAAACATTGCTCTTTATGGCGGCGCTGAATACACTGATTCAGACATTCATTGGATCAAGGCTTCCCACTGTGATGAGTGCATCAGTTGCATTCACCATACCGGTGTTGTCAATCATCAAGGACTTGTCCGATGAATCATTTGCAGATGAGCACGATAGATTTATCCACACCATGAGAACCATTCAAGGATCACTGATCGTCTCTTCCTTTGTCAACATCATTCTTGGCGTTAGTTTTACATAGGGCCATTTGACTAGGCTGTTCAGTCCCATCGTTATAGTACCAGTTGTCTCTGTGGTGGGACTTGGCCTATTCATAAGAGGCTTCCCACTGCTTGCCAACTGTGTGGAAATTGGGCTGCCTATGCTGATTTTATTAGTCATATGCCAGTATCTGAAACATTTCCGCCTAAGGACCCGGCCTGTACTTGAGAGGCTTGGCTTACTCCTTTGTCTGGCAATTGTATGGGCCTTTGCTGCTATTCTCACTGTTGCCGGTGCTTACAACAATGCCGGACAACGAACTAAAGTTAGTTGCCGCACAGATCGATCCTTTCTTATCTCATCTGCTCCATGGGTTAGAGTCCCGTATCCTCTTCAGTGGGGTGCTCCCATATTTAGAGCAAGCCATTTCTTTGGAATGATGGGAGCAGCGCTTGTCTCATCCGCAGAGTCCACCGGAGCATACTTTGCTGCAGCTAGGCTTTCAGGTGCTACGCACCCACCAGCGCATGTTCTCTCTCGAAGCATTGGTCTACAGGGTATTGGAATGCTGCTTGAAGGACTTTTTGGGGCTGCTGTTGGCAATACTGTATCTATTGAAAATGTTGGCCTTCTTGGACTAACACACATTGGCAGCCGAAGAGTGGTGCAGATATCAACTGCTTTCATGATCTTTTTCTCCATATTTGGGAAGTTTGGCGCTTTTTTTGCTTCTATTCCTCTGCCGATTTTCGCTGCCATGTACTGTGTTTTATTCGGCATAGTAGCTGCTATTGGGATTTCATTCATACAGTTCTCTAACAATAACTCAATGAGAAATCACTACATCTTAGGCTTGTCTTTGTTCCTTGGGAAATCAATACCTCAGTATTTTGCAAGTACCACCACCATGGATGGGCATGGACCAGTTAGAACAGATGGTGGATGGTTCAATAACATATTGAACGCGATATTCTCATCCCCTCCAACGGTGGCAATGATTGTCGGGACGGTACTTGATAACACGCTTGATGCAAGGCAGGCGACGATCGACGGAGAAATTCCATGGTGGAAACCTTTCCAGCACCGGAAGGGGGATGTTAGAACAGAGGAGTTTTACAGTATGCCTGTCCGGTTTCATGAGTGGTTACCTTCTAGGCTTCTGTGA
--
>comp17102_c0_seq1_m.28287_Y
ATGAAGAACATGAACAACCACGACAACAATAACAGTTCGACCCTGGATTCAAGATTCAATCAAACTCTCAAAAATGTCCAAGGGTTGCTTAAAGGTCGCAGTATTCCTGGTAAAGTACTATTGACTAGAAAAAACGATCCACCAGAGGATCCAAGCTTACAAGAAAGATCTCCTAGTTTTGGAAGGAGCTTTTCAGAAAATGATGCCGGCACAAGTGATCGAATGGACATGTCAAAGCAAGCAGAAACTTGGGGTTCAGGCAAGAAAAATGATAATGCAGCAACAAACAAGCTGAAACCTTCAATGTCTAATATTGAATTTGAATCGAAACCCAAAGACATTCACAAGTCCCCTATTGGTGCTAGAGCTACAGATTCTGCAAGAATTATGAAGTTTACTAAGGAGCTATCAGAAACAACAGTAATATTAGAGAGATTGCGGGAGTTAGCTTGGAGCGGTGTACCGCCATATATGCGCCCCAATGTTTGGAGGCTTCTCTTGGGATATGCACCGCCTAATTCAGATAGAAGGGAAGGCATTTTGAGAAGGAAGCGGGTTGGGCATCTTGATTGTGTTGCTCAGTTTTATGAAATTCCAGATACAGAACGTTCAGATGATGAGATCAACATGCTTCGCCAGATATCTGTTGATTGCCCAAGAACTGTAGCTGATGTGACCTTTTTTCAGCAAGGACAAGTTCAGAAATCCTTGGAGCGTATTTTGTATACATGGGCAATTCGGCATCCTGCAAGCGGATATGTGCAGGGAATAAATGATCTTGCTACACCTTTCCTGGTTGTTTTCTTGTCAGAACATTTACAAGGAAACATCGATAAATGGTCCATAACTGATCTATCTCAGGATAAAATCTCCAATATAGAGCCTGATTGTTATGGGTGCCTATCAGAGTTATTAGATGGAATGCAAGACCATTACACGTTTGCTCAACCTGGAATTCAGAGGCTTGTGTTCAAGTTGAAGGAACTGGTTAGGCGCATTGATGAACCTGTTTCGAGGCACATGGAAGAACAAGGACTTGAATTTCTTCAATTTGCTTTTCGCTGGTTCAATTGTTTTTTAATCCGCGAGATCCCTTTTCATCTTATTCCCCGCCTGTGGGACACATACCTTGCTGAAGGAGATGCATTGCCAGATTTCCTTGTGTACATATATGCCAGTTTTCTTTTAACGTGGTCAGACAAGCTTCAGAAGCTTGAATTTCAAGAAATGGTGATGTTTCTACAACACCTTCCAACTCAGAACTGGACACACCAAGACCTGGAGATGGTACCTTCTAGAGCATATATGTGGCACAGTATGTTCAACAGCCCCCCCGACCACTTAGCTAGCTAG
--
>comp11174_c0_seq1_m.28665_Y
ATTATGGCGCCAATAAAGTCCTTAGAGAAAGATCATCCCCTTCTAGACTCCAGTTTCCAGTATTTCTGTGCATCTCACTCCATTTTTACTGTTGAAGATTTCCTATTGCAAGACCTAACTGTACTGGCTCAATTAGCAGAGCAAGGGCCAAACTCCGATAGATTAAAACAGGGCATAAACCAAGTGCTTTGTATCATAGATAAGAATCATCACCAACCATGGTCCAATGGTATGCAGTTATTACAAGATGCTTTACTCAATAAGCATGTTTTATCCACTGGATTTCAAGGGGTTGATGCTCCTCTTGGAGGTGGATTGAGGGAAGGGCAGTTAACGGAATTGGTTGGGCAATCCTCATCAGGTGCCTCACAAGTTTGCCTACGAGTAGCTGCAAGTATAGCAGAACAACACATGGGGGGAGCTGTTTTCATGGACACATGTAACTCGTTTTCGCCCTAGCGTATCCAGCACTTTGTTGATCAGATCTCTGGTTCTGCGTTGACTGAGAAGATTATGAGCAACATATTGTGCCTTCCTGTGTTCGATATCTTTTCAATGTTTGATGTGCTACATCAGATAGAAATCAGTTTGAAGTCCCAGGGGCACAACGGAGATCCTAAGGTGCGATCCCTAATTGTTGCTTCTATCTCGTCGTTGATCACCCCAATCCTCGGGGGTGGTGGTCCTCAAGGACATGCTCTTATGACATCGGCTGGCATTTTGCTGAAGAAGCTAGCACATGAGCATAATATTGCAGTATTTGTGACCAATCATATGGTGGCCGGAGATGGAGAAAATCTTAAACCCGCCTTGGGAGAGAGTTGGAAGAGCATTCCACATGCGAGGGTTCAGATTTCCCGTGACTGTGAAGACAATATTCATAACATAATTATTCTGAAGCACCCTTCCCAAGTTACTGTTACGGTGACAAGATTTAAGGTTGATGACTGA
--
>comp11162_c0_seq1_m.29033_Y
AATAGATCACACCATCACCAAAAAAACATAAAATCTCTCTTTTCTTTCTTCTTTACTGCAACAAAATATACAGTACTGTACTATTATCTACACATTTCTCTCGTTCTCTTTCTTTCAAAAATACTTTATAATTTACTGCTGCAATTCTTTCATGTTGTTATAAAACCCACAGAATCATCCATCCCCACCTCACTCTTATCTATTTCTATTTCTTTCTCTAAAAGTGAAATAGCATATCAAGAACTGAATTTAATATTATTTTTTGACCTAATAATAATGGAGATGATGAAATCAGCTGATGAAGAACAGCGGCAACATTTTCATGTATTGGCTGTGGATGATAGTATTCTTGACAGGAAGCTTTTAGAGAGATTGCTAAGAGTTTCTTCTTATCGAGTAACTTTTGTGGAGTCTGGAGATAAAGCTTTAGAATATCTTGGATTGGTTGATAATCTAGAAGATAATGAACCTATTTCTGCTCCAGCATCACCATCTTCCTCTTCTTTCAATATTTCTCAACCAACACAGCAAGAGGGAATAAAAGTGAATTTGATCATGACAGACTCCTGTATGTCCGGAATGAGCGGCTATGACTTACTCAAAAGAGTCAAGGGTTCGTTTAGGAAGGATGTTCCAGATGTGGTTATGTCATCTGAAAATATACCTTCTAGAATATCCATGCGCTTGGAAGGAGAAGCAGAGGAATTCTTATTGAAACCCCTTCGATTATCAGATGTGGAGAAGCTGCAGCCTCATCTTCTAAAAACACAGCCTGATGATGACACCATTAATGGAAGCAACGCTAAGGATAATAATATTAGCAAAAGAAAGGCAATATCTCCTGAACCTCCTCAGAGAAGATCTAAAAAATGA
--
>comp15981_c0_seq1_m.29347_Y
ATGGTGATCGCAGCAGCTGCTTCTTCACTCTCTCTCGGTAGTTCCAGTTGTCAACTATGCCATGCTGATGGATTTAATTGCTCAACATCATATAGGGGCGCCAACTCCTGGATCAAACCTCCTATTGACAGTCACAAAACTCCGGATTATTCCGGCATAAGGTATACAAATCCATATTTTGGAGCAACACATTTCTATTGGTTAACTGTAGGACGTGATCGTGGCCTTTGGAGAGCTTCTGTTGCTGCAGATTACTCTGATTCAGTTCCAGATTCTTCTAGTTATACAGGTGACCAAAGTTATCATCCTCTTGAAGATGTCAAAGTCCATAGAAGAATGCGAGACACACAACTTACACCCGCTGAAATAGCAAGGACAACTGTTGAGGCTAACAACAGAGCACTGCTTGTTTTTCCTGGGAATGTTCACAGTGAACCACATGAACAAATTTCATGGGCAGAGTTTCAGTATGTTGTTGATGATTATGGAGATATATTTTTTGAAGTTTTTGATGATAAAAACATCTTACAAGATCCTGGTGCTACTAATCCAGTGAATGTTTTGATTGGGATGGATATTCCAATGTACGAGAATAAAAGGATAGCCAATGAGTATAATGTCTTTGACATTGTCAGTATGGATGATATTCCATTTGATGATGATTATTTTGAGGTAATGGATTCTGAAGTGTCCGACATTCCAGTTGATTGGGGGATGCCTGAAACTTCCAGCTGGGTTCATCCTATTTATTTTGCAAAGTGCTTGACAAAGGCAACTGCTATGGAATGCAATACAAAGATGGATCATCCATCAAATGGTGTTTCCATTTTGGGTTGCTTGAGACCTGCCTTTGCTGATGAAGAATCATACATAAGAAGTTTATTTCACTGTGAAGACAGTGATGACTACAATTCCAACTGGAAAGATATGGAAATACTGAGCTTTAGCTCTAAAAGCGATGAAAGAAGCATTGGCTCAACTCTCTACAAATTAGAAATTATGAGGATAGAGCTGTTCTCTGTATACCGCATGCAGTCTGCAGTTAGTTTGCTAGATTTTCAAGATGCTGAGCCAGATGCCCTTGTACACTGCCCTTCTGCAATCTTAGAACACTTTAGTGAGATGGGGGTCAGATGCAATGCTGCTCTTAAAGCTCCCTGCAAGAAAAAGGGAATTCACGGCGAGGGTGCAAATCTGATCGGGGTTGATAGCCTTGGCATTGATGTACGCATTTTTTCGGGAGTGGAAGTACGAACCCATCTTTTTCCCTTTAAAGCCCAGGCGAGAAGTGAAGCTGCTGCAGAAAAGCAGATTCATCAACTACTGTTTCCACCATCTCGAAGAAAGAAATTTAGAAGTCATAGCGACGGGCATAAGGATTCAAAATTGTTCTAA
--
>comp15981_c0_seq1_m.29348_Y
ATGTACGCATTTTTTCGGGAGTGGAAGTACGAACTCATCGTTTTCCCTTTAAAGCCCGGGCGAGAAGTGAAGCTGCTGCAGAAAAGCAGTTTCATCAACTACTGTTTCCACCATCTCGAAGAAAGAAATTTAGAAGTCATAGCGACGGGCATAAGGATTCAAAATTGTTCTAATTCTTTTGTAACGAACAGCAAAAAACATTTTAGAATAAAATCAGGCTTGGTTGGTCTTTGTTTGCATAGGAGTCTGATAGAGCTTTGTTATGATAGATTAATAAAAAGCCCTCAGCTGTGTACTAACAAATTTGTACAATACCTACGGGCAAATAAAGTTGTAGCCTTTTGA
--
>comp14342_c0_seq3_m.29538_Y
ATGGCGTGTTTACACGATCATAGCTGCGAAGAACACGATTGCTCAGCTAATTGGTCTCTCTACAAATACATAGACCTTCCTAAAGTATCCGCGCTAAATGAAGCAGTTCCGGGAAGCGTAAAGTCAGTTTTCAAAGCTTGGGAGCAGCGTCTAGATTTCTCAGGGGAACACTTGGTAAGTAATGATGGTGATCCTGAGTTACTTCTTTATATCCCATTTTCGCCTGATGTTAAGATCAAGAGCATTGCAATTGTTGGTGGTCCTGATGGAACGAGTCCTTCAAAGATGAGAGCGTTTGTTAATCGAGAAAGCATAGACTTCTCAGATGCTCAAACTATGCAAGCTATTCAGGAGTGGGGTTTGGTTGAGAGCTTGCAAGGAGCGTTAGAGTACCAGACAAGGTATGCCAAATTTCGAGGTGTGTCAAGTATCACATTGCATTTCCCTGAGAGTTTTGGTGGTGACACAAGCCGTATACACTATATTGGCTTTAAAGGTGAAGCCACACAGCTGAAGAGGGATGTGGTTTCAACAATTGTCTATGAACTCAGACCCAATCCTTCAGAGCACAAGATACGCAATATTTTGGATGGTACATTAGGTATTGATAAATGA
--
>comp12473_c0_seq1_m.29851_Y
ATGTTTTCCATTAGATCCATCTTCAGGCCACATCAACCTCACCAACTCCCTCCCTCTCTTATTCTACTCTACTCTTCAGCTTCAGCTGCAGCGATTCAAGCTGAAACAACCATCCAACAAGGCTCTGGAAATGACAGATCTCCTCAAGAAATCAAGAATGTTTATGTCTCTCTACTCCTTTATATCCTTTTCCATGGAGCTCAAGTTCATAGACATTTTCAGAATTTTAGAGAAGTACAGCAATGTACTCTGCTTTCTATCAAGACTGGTGGGCGCAGTGAGGATTGCTCGTATTGTCCTCAGTCTTCAAGATATAGTACTGGAGTTAAACCTCAGAAGCTTATGATTAAGGATGATGTTTTGGAGGCTGCCAAAAGGGCAAAAGAGGCTGGTAGCACACGGGTTTGTATGGATGCTGCGTGGAGGGACGCAGTAGGAAGGAAGACCAATTTTAGCCAAATCCTAGACTATGTGAAAGAAATAAGGGGAATGGGGACGGAGGTTTGCTGTACTTTGGGCATGCTAGAGAAGCAGCAGGCTGCAGAACTCAAGAAAGCTGGCCTTACAGCATATAATCATAATCTTGATGCCTCAAGAGAATATTACCCAAACATTATCAGTATAAGAAGTTATGAGGAGCGCGAGAAAACCCTTGAACATGTCTGGGGAGCTGGCATTAATGTCTGCTCAGGAGGCATAATAGGGTTGGGAGAAGCAGAGGAAGACCGTGTAGGTCTATTACATACATTGGCGACCCTCCCTTCTCACCCATAGAGTGTTCCAATCAATGCACTACTTGCAGTGAAAGGCACGCCTCTAGAAGATCAGAAGCCTGCAGAAATATGGGAAATGATTAGAATGATTGGTACCACTCGAATAGTGATGCTAAAAGCAATGGTCCGGTTATCAGCTGGTCGAGTCCGTTTCTCAGTGGCCGAACAGGCTCTCTGCTTTCTTGCTGGTGCGAATTCAATCTTTACAGGCGAGAAACTATTGACAACGCCTAACAATGATTTTGATGCTGACCAACGAATGTTCGAGCCGCTCGGCTTGATTCCAAAACCTCCTAGCCTTCCAGAAGACAAAGAGACAACCTTGGAAGCAGAAAACAGTGAGGAGGCTGTTTCTAGTTCAGGTTGA
--
>comp13452_c0_seq1_m.29857_Y
ATGAATACAAGAGTGAGAACAAGATTGCAGTCCAAGAATGTTGTTCCACTCAAGCCTGAAAAAGAAAATGTGGAACTAAAGGGGAACAAACAAAGAAATGGCACTAAAGCAGCAAAAACTCGACAAGCATTGAGCAGAGAAAAGAAATTATCATTGCAGCAAGATGCTGATAAACTGAAGAAAAAGTTGAGATATGAAGAGAATGCGCACAGAGCTCTGGAGAGAGCTTTCAACAGACCTTTGGGAGCTTTACCCCGGCTGCCTCCTTATCTGCCTGCACCTACACTAGAGCTTCTTGCAGAAATAGCTGTCTTGGAAGAAGAGGTTGTTAGACTTGAAGAACAGGTTGTGCATTTTAGGCAGGACTTATATCAAGAAGCAGTTTACATTTCAAGCTCCAAGAGAAATGTCCGAAGTTTTGCTGATTTATATGACTTATCACCCAATAAGAATCCGAAACATGAAAATATAAAGACCACTGCTAAAAGAATAGGTGAATCGACCACATCCACAGTTACCCACTCGCGATCTCTTTCAGTGGATGGACAGGGGAAAGAGAATCCATTGTGTGTTAATTCTATGAAGAGTAACAAAAGTTCCTTGATCCATGAAGCTCGAACAAGCAAAATGCCGGTGAAAAGACCGCCATTTGAAAATAAACCAGCTGAGAAGCATTTACATCCACAGAAATTGCAGCTTGAATGTAGAGCAGTAGGCTACGATAATGCAGAAGCAAGAAATCGTGGTATTGGAGATGAGCATCTATCAGGGGATAATTATCCAAACAAGATTTCGGAGGACCTTGTGAGATGCTTGTCAAACATTTTCTTAAGAATGAGCTCAAGGAAGACCAGACGAACTGCAGAGAATCTGCCTTTTTTATCGACATTAGTTTCTCTAGAAAATGATGAAGAAATTGAACGTAGAGATCCTTACGGTATATGTTCAGAATTTGGGAGGAAAGACGTTGGTCCGTGTAAAGGTTTATATGCTATTGAAGCGAGAACAATAAAGCCGAATCGAACATCAAACTCTCTCTTTCTACTTCATAGGCTAAAACTTTTACTTGAAAAACTCGTGTCCGTCAACTTACAGAACCTTACCCATCAAGAGAAGCTTGCGTTCTGGATAAACATTTACAATTCCTGCATGATGAATGCATTTCTAGAACACGGTATACCAGAAAGTCCCGAGATGATTGTTGCACTAATGCAAAAGGCAACAATAAATATCGGGGGTCACTCATTAAGTGCAAAAACTATCGAACATTTCATCCTCCGGCTGCCATATCACTTAAAATATGCCTTTTCGAAGGGAGCCAAAAATGACGAAATGACAGCAAGGTGCAAATTCGGATTGGAGTTATCCGAACCATTAGTTACATTTGCCCTTTCCTGTGGAAGTTGGTCCCCCCCTGCTGTGAAAGTTCACACTGCATCTCAAGTTGAAAATGAACTGAACGCAGCAAAAAGAGATTATTTGCAGGCTGCAGTTGGGATTTCATCAAGGGAATTTGCAATTCCAAAGTTACTGGATTGGTATTTACTCGATTTCGCAAAAGACTTAGAGTCACTGCTGGACTGGATCTGCCTGCAGTTACCAAGTGAGCCGGGGAAAGAAGCGATTAAGTGCCTTGAGAGAGGTAAAAGCGAGCCTCATTTGCAGTTTGTTCAAATTATGCCATATGAGTTCAGTTTTAGATACCTTCTGTATACATAA
--
>comp18797_c0_seq1_m.29884_Y
ATGGAAATTGATCTGAACCATGCAGTGACTGAGTTGGAGAAGATTAATAACAATGCGTTTTGTGCTAAAAATGGGGATTCTAGCTCCTCATCATGCTCTTCAAATTCATCTTCACCTCATGGTTCCTCTTCAATTTACTTGGAGCTTTGGCATGCTTGTGCTGGGCCTCTTACTACACTTCCCAAGAAAGGAAATGTGGTTGTTTACTTCCCACAAGGACACCTGGAGCAAATTGCATCTTCTTCCCCCCTTTCTCCTATGGAAATGCCTACTTTTGATCTCCAGCCACAGCTCTTTTGCACAGTTGTGAATGTACAACTCCTTGCTAATAAGGAGAATGATGAGGTCTATACTCAGCTTGCTTTGCTTCCTCAACCAGAGTTGGCAGGACAATGTTTAGAGGGGAAAGAGCTTCAAAAATTAGGGGTAGATGAGGAGAGTGAAGGTGGGCTGCCAGCAAAATCAACTCCTCATATGTTTTGCAAAACACTCACAGCTTCTGATACTAGTACCCATGGAGGGTTCTCTGTTCCTCGTCGAGCTGCTGAAGACTGTTTCCCTCCTCTCGATTACGAACAGCAGAGACCCTCTCAGGAGCTTGTGGCCAAAGACCTGCATGGAGCAGAGTGGAGATTTCGGCCTATTTATAGAGGTCAACCAAGAAGGCATCTGCTTACTACCGGGAGGAGCATTTTTGTGAGTCAAAAGAATCTCGTGTCAGGGGATGCGGTGCTGTTTCTGAGGGGGGACGATGGAGAGCTGAGATTAGGGATTAGAAGAGCTGTTCGACCAAGAAATGGTCTTCCTGATTCCGTTATTGGGAAGCAAAATTCATATCCCAGTGTTCTTTCTCCGGTAGCTATTGCAATATCCACCGAAAGCATGTTTAATGTTTTGTACAGTCCAAGGGCCAGTCATGCAGACTTTGTTGTGCCCTGGAAGAAGTACATGAAGAGCATTATGAATCCAGTTTGCACTGGAACAAGATTCAAGATGAGATTTGAAATGGAAGATTCTCCAGAAAGAAGGTGCTGTGGTGTTGTTACTGGAATAAGTGACTTGGATCCTTATAGGTGGCCTAATTCCAAATGGATGTGCTTAATGGTGAGGTGGGATGAAGATATCATGAGCAATCATCAAGAACGAGTTTCGTCGTGGGAGATTGATCCTTCTGCTTCACTACCACCCTTGAGCATTCAGTCTTCGCCGAGGCTGAAGAAATTAAGGACAGGCCTGCAAACAGCACCACCCGATACCCCCATAACTGGAGGGGGCGGGTTTTTAGACTTTGAGGAGTCAGGAAGATCCTCTAAGGTCTTGCAAGGCCAAGAAAATGTAGGGTTTGTGTCACCCTTGTATGGATGCGACGCATTGAACCACCGACCGGATTTTGAGATGCAAAACCCAATGCATCAAAATCTCGTGTCAACTGGAATAGAAAAGGCTAACACTGGCGAGATAACAAGGGCTCGTCCTGCTACTTACACAGGCGTTCCGGAAACTGATAGATTTCCGAAGGTCTTGCAAGGTCAAGAAATATGTCCACTGAAATCACTGACAGGGAAAGGTGATTTCGACCTGGTTGCGTGGGGAAAACCTAATATCGGATGTGGTTCTTTCAACATGTATGAAGCACCCAGACCCGGCTTCTACTCACTCGGTGCAGAGAATCTTCAGAATATGTTTTTTCCTTATGGTGATTTATACAAATCCAGCCAAGAAGCTAGAATGCTCTCTTATGCAACTAATTTCCCAAGAGAAAGTTCCCAATTTGGTGCATCGTCTATTCAGACCGGTCTTATTAAAGATGAAGTTGGAAAGACAAATCGGCTGAATGATCCGAAAATACAGGATACTGTGCCTACTTCACCGCCTTTAGGTGCAAATCTAAAAAACCAAAAGGACAACTCTTTGAGTGGAACTGGGGGCGGCTGTAAGCTCTTTGGATTCTCTTTGACTACAGAATCCACAAATCTGAACTCCCAAAACTCGGGTAAGCGGAGTTGTACAAAGGTAAGCTACATTAGAAGCAAAGCTAGATATGAACATACTATTTTGACTTTGTTTCTTACTTTTTGCTTAATTGTATTGAAGGTTCACAAGCAAGGCAGCTTGGTTGGAAGGGCTATTGATCTATCAAGATTGAATGGCTACACTGATCTGCTGAGTGAACTCGAAAGATTATTTAGCATGGAAGGTCTTCTGCGAGATCCTAACAAAGGATGGCGCATTTTGTATACCGACAGTGAGAATGATGTAATGGTTGTTGGGGATGACCCGTGGCATGAGTTCTGTAATGTGGTATCAAAAATCCATATATATACCCAAGAAGAAGTGGAAAAGATGACGGTTGGGGTTGGAGGGATCGGTGACGATACTCAAAGCTGCTTAGATCAAGCACATGCTGTAATGGAAGCATCAAAGTCTTCATCAGTAGGGCAGCCAGATTCTTCTCCACAGTAG
--
>comp18769_c0_seq1_m.30088_Y
CAAACAAGTTTTGGTCATGTTGACGGCTACATTCAGTCAACAAACATAATATCTTTTGGAGAGGCTGCTGATTCCACCATTAAATATGACAAGATTGGGGATGATCTTATATCTCGTTCAGCTTTGCCTGTTTCTGATTCCGTTAATCATGAGAAGCCCCCTACAACTCTGATGGAGGGAATTCCCAGCCAGGTCCAATTAATAGAGAAATATAAATGCCACAAATGCACCATGGAGCACAAAGAATCAGCTGAATTGCTGCAACACTTGCTTTCATTTCATCGGAGGGAATCAAAAAAGATTCGGCAAGAATCATCCATGCATGAAGAGGCAATAATAAAAAATGGAAAATATGAATGCCAATTTTGTCTAAAAACTTTTGAAGGAAGGCATTGTTATAACGGCCATCTTGGTAATCACATCAAAGACTATTTTAAGAGATTTGAAGCTTCAGGTGGACTCACGATTCAAAGGAGCACAGTATCACCAGCAATAGCTGTTCATTCTAATGTTCTGGAGATGCAAGTATCAAATGAACTTATTACAGGTTCTGTTGCTACACATTCATGCAATCAAACTAATGCTGAAATAAGATCTGATGTTCCAAGTTGTGAATTAAAAGAAAATTCTAAGGTAGAAGAATCTTCTTCGGCTAAGAAGGATATAGTTTTTAGCATGACCAATGATTATTCAAAGAAGATTAATGAAGCTACTGAATTTGCTGCTGTTGAACTTAATGTTTGCTCAGGTTATGAGTCAGTCTTGTCAAAAAATGAGAATTCTTCTACTAGTAAGTTTTCCTATGAAACGGCTATTCGCAAGTCCAACAATGACCAACTGAAGAACATAGGTGACCAGGAGGATTGTTCACAGAACTGCTTACTTGCTGCTGTTGAAAGGAGCCCAACAGGTGCAGCTCTCAACAATGAGGATCAGGCAATCTCAAATTCAATAGATAAACATGACCCAGAGAGAGAATTACCTGTTGTGAGTTTCAAAGAAAATTCATTGGGTGGTGAAAATGTTAATGATGAACTTCTATGCAGCACAATAGATGGCATGAAATTAGATAAGAAGGGTTTTGGCATGAAAGAAAAACTGAGAACTGTTTCCGGATATTCTGCACTCCAAAAGGGTGTTACTGCTAACATGAAGGAGCAAAGAAGTTCGGAAGGGTCTTCATTTGTTTCACGTGGCAGTGAGCGAAGATATAGTTCTTTGAATAATGTGGATGGGCTTTCAACTTCCATGGCATTGGAGATGACCCATGAAAGAGGTTCAAAAGAGGATTTATCATTATTTTTAGATCAGAAGACATGTCTCTGGAATGGTAAAGTGAACCAAGTTACTACTAGCTCAGTAGCTGATTCTGGATTTTATGAACTGTGCAAGTCCAGGAATGATGTGCAAACAGTTGGTTCTAATAACAACAGAACTTTAACAGTTGAGGATGCTGTGACTAGACGTGAACCAGAAAGTAGTTTAGAAAGCTGCGCTGTGACTGGATCCTGGAATGAGCATTCTGGTTTGGCTAAAAATGCTACAAATGCGACTCCCAGAAGCTCAAGAAAGAAATTCTGGCAAGAGAAGGAATCTAACGGCAGCCAGCTCACCTTGTTTGGTGGTACGCAGTCTTTTGGCTTTGAAAATAATGCAGTTAAGGTTCCTAATTGTGGATCAGGGTTCGCCAATCATGGCGATGTTCAGTACTCAAAGAACAGAGGGCTTAGTAAAGGTGATAATCTAGCTGTGGGTTCTGGAGCTAATGTTAAGCCGGAAAGAAATGCTAACAATTTTCTACTTGGTCCATCTAGTAATGAGCGAACATTTTCAATGGAGGATAAAGAAGTCTTAATGGGCACATCAGATTACCTCCTACAGGATAGAAAGTTCGAAGGACAATCTTGCAATGTGCAAAAACTTAATAATGAGAATAATGTGAATATGATATCTTTTCTTACAATGGATCAACGTAAAAATAAGGAAGTTCAAAGCTCATGTGCTGGTGAGCCACGCCTTGCTTTTCACGATAGTCATATGCAACAGAATGTTGATATTGGGAAAAACACAATGGAGACAAATTGTTTGAAGGGTTCCCCCCGTTTAAATTATGGTAATCAACAGAAATCTGTTATGGAAGATAATAAAACTGGTCTGTATAGCAGTACTCTGGATGAGTTGAAAAGAGCTTCTATAGAGAGCTTATTTGGTCCCTCTTGTGGTGAGCAAGACTTCAATGTTGAGAGTAACTTGAGCATGGGATTGGCAGGCCAAACTCAAAAGTAGCCCAAGTTGGAGGACGTATATCTCAGTAAGAATGAACCAGCAATTGGTTTTAGTAGTCATCCTCAAGCTAGGGAGAATGCTACATGTGAATTTATGTGGAGAACTGATAAAGACCTTCTTAGTAGTTTTGCCGATACATCATCAGGCTGTTTTCCCACATACGATATAATGTCAGATAGGGCCGAAAGCTGCCTCTTCAGTGAGAAGTTTAGTGGCGTATCAGGCTTTGAGGGGTTGAGATCAGGAGGCATGGAAAATATGGAAAATAATTTTATGACTCCTCGTTTAGACAAGTCAAAAGTCTTCCCATATGGTGCTGACATAGGTGAAGGGCTCGACTCTTCTGTTTGGGTTGAGAAGCCTTTGTTACCAAAGACGACAAGCAGGCGTTATGTTCGCACTTTTTGTGTCTGGGGCCGAAATGAGGTCTGCTATGAGACTTTTGAATCTGAAGCTCAAGTAAGCTCTTCGGGCCTTTCATGTGCAGCCTGCAAGGCAAAGATCTCGGGTCAATTTAATTTGTTGTAG
--
>comp16299_c0_seq1_m.30226_Y
ATGTCAAGAGGGGAAACATTTCCTAATCTTCATGGCCAGCTTGATGTTACAGGAATAGCCTTCCAAATATATGATGCTCCGTCGTCATTCTCTGACATTTCAGCAAGTTTATGTTTTCGTGGTCAACGGATATTCTTACACAACACAAGTGGCTGGTTCGGTAATGTTCCTATAGAAGCTTCCGGAGATTTTGGCATTCATCCGGAGGAAGGAGAGTTTCACCTAATGTGTCAGGTATCTAGCGTAGAAGTAAATTCCCTGATGAAAACATTTAAGATGAGACCTCTATTGTTTCCATTAGCAGGTTCTGTAACTGCTATATTTAACTGTCAAGGCCCTCTGGACGCTCCTATATTTGTGGGAAGTGGAATGGTTTCCAGGAAGATATCTAGTTCAGTTTCAGATATCCCTGAGTCTGCTGCATATGAAGCAATGTTGAAAAGCAAAGAGGCTGGGGGGGTGGCAGCATTTGACCGTATTCCATTTTCATATTTGTCAGCTAACTTCACCTTTAACACTGATAATTGCGTTGCTGACTTGTATGGAATTCGAGCTAGCCTTGTGGATGGTGGGGAAATTCGGGGGGCTGGAAATGCATGGATTTGCCCTGAGGGGGAGGTGGATGATACGGCAGTGGATGTAAATTTCTCTGGCAATCTGGCCTTTGATAAGATTATGAATCGATATATTCCTGGCTGCCTTCAGCTGATGCCGCCAAAACTGGGGGAGCTGGCAGGAGAAACAAAACTCTCTGGATCCCTTTTGAAACCGAGGTTTGACATCAAGTGGATTGCACCAAAAGCTGAAGGATCATTTACTGATGCTCGAGGAGATATCATGATCTCACATGATTATATAACCGTGAATTCATCATCTGTCGCTTTTGAGTTGTACTCAAAGATCCAAACAAATTATTCTGATGATTACTGTCTTGACAGAAAAGAGTTTGATGCAAATAGCAGCAGACCATTTACTGTTGAAGGAGTTGAGTTGGATCTACGTATGCGTGGTTTTGAGTTTTTCAGCCTGGTCTCATCTTATCCTTTTGATTCTCCAAGACCTACACACTTGAAAGCAACTGGAAAAATCAAATTTCAGGGAAAGGTTTTGAAGTCTCTTAGTATTGCCAATGAACAAGATTTTCCTTTGGAGAAGGATATGCACCTAGAACAAACAGAGAGGAGCAAAGAAAGTCTTGCTGGCGAGCTGTCAGTATCAGGCCATAGATTGAATCAGCTGATGCTAGCACCTCAGTTAGTGGGGCGGTTGGGCATTTCACGTGATCATATCAAGTTGGATGCCATAGGTAGGCCAGATGAGAGTCTTTCAGTTGAGGTTATGGGGCCATTACAACCTAGATGTGAAGAAAACCCAGAAAGTGAAAAATTGTTGTCTTTTTCTCTTCAGAAGGGGCAACTGAGAGTTAATTTCTCATTTCAACCGCTACATTCTGCTACTATGGAGGTACGCAATCTTCCACTTGATGAGTTGGAGTTGGCTTCACTTAGGGGAACAGTCCAAAGAGCAGAAATTCAGCTTAATTTTCAGAAAAGAAGAGGTCATGGTGCGTTATCTGTACTTCGCCCGAAATTTAGCGGCGTGCTTGGTGAAGCCTTGGATGTTGCTGCTAGATGGGGCGGAGATGTTATCACAGTTGAGAAAAGTGTTTTGGAACAAATCAATAGCTGTTATGAGCTTCAAGGTGAATACGTGTTGCCTGGCAGCAGAGATAGAAACCTTGCTGGAAAGGAAAGAGGTGGCCTCTTCAAAAGGGCGATGACCGGGCGGCCGAGAGACGTCATATCTTCCATGGGAAGGTGGAGAATGAGACTTAAAGTTCCTCGAGCTGAGGCAGCTGAGATGCTTCCACTTGCAAGACTTCTATCTCGAAGTACAGATCCTGCAGTTCGATCTAGATCAAAGGATCTTTTCATTCAAAGTTTGCAGTCTGTTGCATTATATCCTGAGAGTCTTCAAGACTTGCTCGAGGTAATAAGGGAACATTATACTTCATCAAATGATGTTGTTCTAGAAGACCTAACTCTCCCGGGTTTGGCTGAACTTAAAGGTCGCTGGCATGGATCTCTTGATGCTAGTGGTGGAGGAAATGGAGACACCACGGCTGTCTTTGATTTTCTTGGGGAAGAGGGGGAACGGGGGGCCTACAAAACTCAGCGTGTTCTAGCTGCTGGTGCATACAGCAACAACGATGGCTTACGGGGTGGGGAAACATTTATCCAAAAAGATAACGCCACAATCCACGCTGATGGCACTATGTTAGGGCCCCAAACCAATCTTCATTTTGCTGTTCTCAATTTTCCTGTTAGTTTAGTTCCTACTGCAGTCCAGGTCATTGAGTCTTCAGCTGCTGATACCGTGCACTCATTGCGGCAACTTTTAGCGCCAATTCGAGGTATATTGCATATGGAAGGAGATCTCAGAGGAAGTCCTCCAAAACCAAAATGTGATGTGCAAGTAAGGCTCTTGGATGGTGCCATTGGAGGCATTGATATTGGACGAGCTGAAATTGTTGCTTCCCGAACCTCGACCAGTCGTTTTCTTTTCAATGCCAAACTGGAACCGGTCATCCGAAATGGCCATGTACATATCCAAGGAAGTATTCCTATCAAGTTTGTGCAAAATAACTCATCAGAGGAAGAAGTCACAGAAATAGATAAAAGTGGAGCAGGTTGGGTTCCTGGTTGGGTTAAGGACAGAAATAGAACATCTGTTGATGAAATAAGTGAGAAGAAAGTTTTTAGAGATAAGAATGAAGATTCTTTGAGTACTCAATTAGCAGAAAGCCTAAAGGTCTTAAATTGGAATTTCTTAGATGTTGGCGAAGTAAGGATTGATGCAGATGTCAAGGATGGAGGAATGATGATGCTGACAGCTTTATCTCCTTATGTGGACCGGCTTCATGGTAATGCCGACGTTATGCTGGAGGTCAGAGGCACAGTTGAACAACCTGTGCTTGATGGATTTGCATCCTTCCACAGAGCATCGATGTCTCCCCCAGTACTTCGAAAACCACTTACAAACTTTGGCTGGGGAGTACATGTAAAATCCAATAGGTTATGCATTGCTTCACTTGAGAGTCGTGTAAGCAGATGGGGAAAGCTTCTTGTGAAAGGCAATCTGCCCCTAAGAACAAGTGAAGCATCCCATGGAGATAAGATTGACTTGAAATGTGAAGCCTTGGAAGTAAGGGCAAAAAATATTTTGAGTGGCCAGGTTGACACCCAGTTGCAAATAGCTGGTTCAATACTACAACCAAACATCTCAGGAAATATTAAATTGAGCCATGGGGAAGCATATCTACCACATGATAAGGGCAGTGGAGGCTCTCCTTTTAATCGTTTGGCATCAAACCAGTCCAGGCTTCCAGTAAGGGGCTTGAATCGGGCAGTTGCATCTGGATATGTCTCGCGGGTTTCCAACTCAGAACCTGCTTCTTCAAGCACCAAATTCTCTCAAACCACTGCTAAATCAACTGAAGTGGAAAAGGACATGGAGCAGCTTAGCATTAAACCTAATGTAGATGTTCGTCTTTGTGATTTGAAGCTTGTCTTAGAACCATAGTTGAGGATAGTTTATCCTTTGATTCTCAATTTTGCTATTAGTGGAGAACTTGAGCTAGATGGCTTGGCTCATCCCAAATGGATTAAACCTAAAGGGGTTCTCACATTTGAAAACGGAGATGTTAATCTTTTTGCAACTCAGGTAAGGCTAAAACGGGAGCATCTAAATGTAGCAAAATTTGAGCCTGAGCATGGACTAGATCCTATGCTAGACTTGGCGTTGGTTGGGGCTGAGTGGCAATTCAGGATTCAAAGCCGGGATAGCAATCGGCAAGACAAACTTGTGGTGACCCCAACACGTTCTGTGGAGCAGGATGCCCTCTCACCTAATGAGGCTGCTAGAGTATTTGAGAGCCAATTAGCAGAATCCACATCGGGGGGAGATGGCCGGCTTGCATTTAAAAAGCTTGCAACTGCAACACTTGAAACGCTGATGCCAAGAATAGAAGGGAGGGGAGAATTTGGCCAGGCTCGATGGAGATTAGTCTACGTCCCACAGATTCCTAGTCTGTTTTCTGTTGATCCTACCGTTGATCCTCTGAAATCATTGGCCAATAATATTTCATTTGGCACTGAAGTCGACGCGCAGCTCGGGAAACGTCTTCAGGCGTCCATTGTTAGGCAGATGAAGGACACAGAAATGGCGGTGCAATGGACATTGATATATCAGCTTACAACCCGCATGAGAGTGCTCCTGCAATCTGCTCGTTCAAAACGCCTTCTTTTCGAATATTCTGCTACATCACAGGACTAA
--
>comp12557_c2_seq1_m.30698_Y
ATGGATTTTGATGATCATGATGACCAAGAAGAAGAGATGGATATGGAGGTTCAACCAGATTATCATCACGATGGACGGAAAATAAGTTCGGCAGCCGCTGGTGGAAGCGGAGAAGATGTTACTACTGCGGTTGCAGCTGCGGCAACTACTTCAACGAATACAAGCGCGAGAAAAATGATAAGATATAGAGAGAGTTTGAAAAACCATGCGGTGACGATCGGCGGACATGCTGTTGATGGTTGCGGTGAGTTCATGGCGGCCGGCGATGAAGGTACTATAGATGCACTAAAATGTGCTGCGTGTAACTGCCACAGAAATTTTCCCCGGAAGGAAACTGATGGAGTATCAGGAGAAGGAATATATCAGCATCGCCACCCCCTGCAGCGGCACCATCCTCAATTCTCTCCGTATTATCGTGCACCACCGCCAGCTGGGTATCTACACCTGACACCACCGCAGCATAGGCCTCTAGCGTTACCCGCAGCCTCTGGAGGGGGGGGAGGAGGGGGGGGAGGCGGC
--
>comp16022_c0_seq1_m.30732_Y
CCAGGGAAGTCACCAGCTCCAACACCATACTATTACAAGTCCCCACCACCACCTAAAGCATATCCTCCACCATACTACTACAAGTCTCCACCACCACCTAAGGCGTATCCTCCACCATACTACTACACTTCTCCTCCCCCTCCTGCCCCTTACCCTCACCACAATCCCCATCATTTCGTAGTTAAGGCAGTAGGCGAAGTTTACTGCTATAGATGCTATGACTGGAAATACCCAGAGAAGTCACGCGACGAGAAGCATCTCAAAGGTGCTGTAGTGGAGATAACTTGCAAGGCAGGGGACAAGGAAGTTAAGGCATATGGAAAGACGAAGAACAATGGTAAATACAGTATTACTGTTGAAGGATTCGAGTATCGGAAATACGGAGGCAAGGCTTGCATGGCTAAGCTTCACATGGCGCCAAAGCACTCGGCCTGTAATATCCCAACAAACTTGCACTCAGGCAAGAAAGGTGCAAAAGTTCACGTGAAATCCAAGACTAAGTATGAAGTTGTTCTTTCTGCTAAGCCTTTTGCTTATGCTCCTAAGAAACCTTACAAGGAGTGTCACAAGCCCAAACCTGTGCCTAAACCATCACCTGCTCCTTATTACTATAAATCCCCCCCGCCACCGGTACACTCACCTCCTCCACCTTACTACTACAAGTCACCACCACCACCGTCACCATCACCTCCACCTCCTTACTACTATAAGTCACCACCACCTCCATCACCATCACCACCACCTCCATACTACTACAAATCCCCACCA
--
>comp16022_c0_seq3_m.30733_Y
TACTACTATAAGTCCCCACCACCGCCGGTGCATTCCCCACCACCCCCATACTATTACAAATCCCCGCCCCCTCCATCGCCGTCACCTCCTCCTCCATATTACTATAAGTCTCCACCCCCTCCATCACCATCTCCTCCACCACCTTATTATTACAAGTCTCCTCCACCACCAGAAAAGTCTCCAGCTCCTACTCCATATTACTACAAGTCTCCACCACCACCTAAGTCATATCCTCCTCCATACTACTACACTTCTCCACCACCACCCAAGAAGTCTCCTCCACCTCCTTATTACTACAAATCTCCACCACCA
--
>comp17470_c0_seq2_m.30785_Y
ATGCAAGTAACAGGGGATCTAGGGTTTTCGAGCCTGGTCCTTGTGGTGGTGTCACTTGTTTTTCCGGTGTTCGGTTTTATAATTCGCTGGAAATGGCGGCGTTCCATTGCGAGGAATGAGGAGATCAAGCGGTTGTTGATTTTAGCTTCTGAAGAGATGGCTAGGGCTGAGCTGGAAGCTACTCAGTTGGTATCGTCGTACGTCGCCGTTTCTGCTTCAAGGAATAATTATAATCATCAATGTGTTGTTTGTTATTCTCCTACTACTACACGGTGTGCTCGGTGTAAAGCTGTTAGATATTGTTCTGGTAAGTGTCAAATTATCCACTGGCGACAAGGTCATAAAGAAGAATGCCGATCTGCTAGTGCTACTCACGACGGAAATGATAATGGAGGCGATTTTTCTCAGAAGGTGGCCAAACAAGAGGAGCGCAATAATGACCATGATAGATATGGAACTTCACCTACTGAAATCTTCTCTAATGGCCCTGTATTATTTAATAGCAGCAGTACTTGTAGAGTTTCACTTGCAGAAGATGATGGTATCAAAGTTGATTCTGTTGCAGATGCATCTTCCGTATCTCACTCAACAAGCACTTCATTTTCTGGCTTCTCTACTTCTCACAGTGGTGGTGAATCATCTGACAATATCTCTGTTACCGAGAGTATAAGCTCAAATGAATTTGAGGGATCAGATGGACAAATTTATTCTGATGCCTCCGATATGCTTGAGCCTGCATTGAACAAGGTGGACCAAAGCAAACCGGTGTCACCAAAGTTTGCTAGCTTGGTTGATAATGTAGATAGTTCTATACATTTGAGTAAGTCAAAGCCGGACAAAACTCATTGCGGCGATGAGGAGAGTCTAAGGGTATCTTCTAGCACTTTGGTTCAGAGGAGCAGTGCACTTCCTGGGGCTTCAATTATTACTCCTGGTCAAGGAGCTTCTGGCTTTTGGAACAGGAGTCTTGACTCTGTTGTGTCCAGCAATATCCAATGTGATCCAGATCTATCCAATTCCAATGGACCTTGTAAAAACAAGTTATCTGGTTCTGAGTCATTCCTACATTTTAAATTTGATCTATCGGGAAGTAATGCTCCTTCATTAGATACAAAAAGCTCAGTGATGAAAGGCATTATACCAGACGATGCACTTCCAGCTTCTTCAGGCGTTGATAACACTGTCAATACAGCAGCTTTGTCAAAAAATCCTAGTAATGATTCTCCGAGCATTAGGAGTTCCACATCCGCCAGTTGTCAAAAGTATGCACATGTGGATAATGAATCATGTCGTGATCAAGCCACTGAGCTTAAATCCATCTCATCATCAACTTCATATGCTCGTAGATCTGCGAGTAATAAAAGTGAATTATATACAGTTGATTTAAGTACCCTGGATTTGGGCGATCTTAGGTCTCAATCCTCAAGCTCCAACAAATCAATTACTAGTGCCAACAACACTGTTAGCTCATCATACCTATCTAAGTCCGGAGTATCATCAAATACTTCACAAATTTATCTGGCTTCTATTGCAAATGGACTTTCAGCTACAAGCACGAAATCTGGAAAAGGTGATAATGCCAAAGCTAGTTCCATGATTGCCTCCCAAACAATCAGTTCTCTAAGTTCTATTAATGGATTAAAAACATCAGCGCGGAAAGTTGTTGATCAATTTAGAGGACCTAAATGTGGAAAATACAGCGATAAGGGGATTTTTATGTATGATCTATTTGTAAAGCTATATACTTCAAACAAGGTAGAAATGAGACCCTGCGGCCTTATCAACTGTGGAAACAGCTGTTATGCAAATGTTGCCCTTCAATGTTTGGCATTTACACCTCCTTTGACTTCGTATTTTGTCCAAGGATTCCATTCCAAAGAGTGTGTGAGTAAGGAATGGCGCTTCACTTGTGAGTTTGAAAGTTTAATGTTGAAAGCAAAGGAAGGAAAAACTCCACTTTCTCCTATTGGGATATTATCCCAGCTACAAAGCATTGGAAGTCAATTGGGTACTGGGAGAGAAGAAGATGCACATGAATTCTTAAGGTATGCTATTGATAAAATGTAATCAGTTTGCCTTAAAGAAACTGGGGTCAATGGATCGGGTTCATCTGAAGAGGAAACCACTCTCATAGGTCTTTCTTTTGGAGGCTACCTTCGCTCAAAGATTAAGTGCATGAAGTGCCATTGGAAGTCAGAGCGGCATGAAAGAATGATGGATCTCACTGTGGAGATAGAAGGGGGCATAGGAAAGCTTGAGGACGCGCTTAAAAGGTTCACAAGTACTGAGATTCTTGATGGAGGCAACAAATACCAATGTGGCGGATGCAACTCTTATGAGAAGGCCAAGAAAAAGTTGACAATTCGGGAGGCTCCAAATGTTCTTACAATTGCATTGAAGCGCTTTCAGTCAGGAAAATTTGGGAAGCTCAACAAGGCTATCCTATTCCCAGAGATCCTGAATCTAGCACCCTATATGAGTGGCACAAGTGATAAATCGCCTATTTATAGACTTTATGGAGTGGTTGTTCATTTGGATAGCATGAATGCTTCATTTTCTGGGCGCTATGTGTGCTGTGTAAAAAATGTCCAGAACAAGTGGTTCAAGATTGATGACAGCACGGCAACGGCTGTGGATCTCGAAAGGGTCTTGACAAAAAGCTCCCACATGCTTCTTTATGCAAGGTGCTCACCAAGGGCTCCCAGATTGTTAAGGAACAGAACAGCATCTTCCGACCCAAAAATGAAACTCAATCCTTCAAGAAGCAGTGCAAAGAATACTGCATCCAATTTAAAATCCTCATTCGCTCACCCGAGTGCTGTCCAATTCCCTCCCAATTCGATCCCTCCAGATAATACGGGCAGCGTCAAATTTTTCTTTCTGAAGTTCCGCCGGCTTCAGAGGATTTTAGAAGAGGACTCATCCAGTGGCAGTTTTTCATTCACAAGCAGCAACTCTGACGAAGGCTCTTGCAGTACTGAGAGCACCCGAGATTCTACTAGTACCGAGGATCTTTCTGATTATATTTTTGGTACTTGGAACACTTGGAGGAGCGCGTCGGATTCCGACACTTGTTCATCTTCCTCCTCTTCTCCTCTGTACACGAGGAATTCACCAGATGGTTCCATGGATAGGGTACCCGGTTTTTGGCAATGTGAGACGAGTAAAGAATGTAGAAAATTAGAAAGTAGCAGTAGTTGTAGGGAGGCTAACTTGGGAAAAGTAGGCGTTAACACTGTAAAATCCGGTGCATCATATAGAAGATCAGTGAGTGAACGGATAGATTAA
--
>comp16783_c0_seq1_m.30984_Y
ATGGGGGACTATCTGAAAAGAAGGGAAAGATTGAAGGCAATGCGGGCAGATGCTGCCCAGGCTGAAACTGAAGCATCTACCTCACCAGTTTCAGCTTCCCTTGCTAATCCATTGCTTGACAATCCTACATCTTTTTCTTCACAACAGGAGATCGGTGCTGCTCCAAGGATTGGACTTTATACAGAGACTATGGCTGCCCTTTCTGCTAACAAGAGAACGAGCGCATCTAATAACCAGCCTTCCCATGGGCATTTTAGGCCTCCCAGTCACATGCCGCAGTTTTCATCTCCTGTTCCTGGATCAAGGAATCCTAATATGACACCATCGCCAACTTACCAGATGCAAAGTAATTTTTCACCTAACCAGGGAATGCATCAAGTCCAGGGTCCTTACGACAGTGTCGCACGCTTTGGGGTCCCAAGACCCGGACCTTATTCTATTCATCAACGTCCTCCTAATGCCTGGAATGTACCAGGCGATGGAGCTGGGTATCATTACTCAGCTCCTAATAGAGGTACAACCAATCCCTATCCCAAGCATGGTGGAAACCAAGGCTTTCGGCCGGCGGGAATCCCTGGTTTGAATTACGGACAAGGTAGGCCTCCTTGGCGTGGCAACAGTCCAAGCCCTGGATCAACACAAGGAAGCAGTTTTGCTCATCCAGAGAGAGGCAGGGGACAATGGCGAGGCAGCAACAGAGGCCCATTTTCTGGGCGGGAGAGTGGAAGAGGACAGAATTTCCATTCATGTGGCAGTACATTAGATGAGGCATTCAGGCCGGAGTCTTTCTATGACAAGTCTATGGTTGAAGATCCGCGGCAACGTTTAGAACCTGTTATGTGGAGGTTGCCGGAAGTTCCTGGGTCATCAGCTTCTTGGCTTCCAAAATCCATTAACATGAAAAAGCCAAAGGTTTCAGAATCTTTTAACAACTCCATTTCTAAACAAAGCCTTGCAGAATACCTTGCTGCATCGTTTAATGAGGCTGTCGAAGATACGTCAAGTGTGTAA
--
>comp8949_c2_seq1_m.31290_Y
TTTCTTTCCTATTTCCTTTCTCTTTCAAATCCAAGTGTGAAAAAAATAACCGTCGTCGTCACCGGAGCATTAGTAGAAATGGGAAGCACCGCCGTCGATTCGCAGTCACAAATGATGAAATTAGTTACCGGAGAAGCTGGTTATGTACTCGAAGATGTTCCTCATTTCACTGATTACATTCCTGATCTCTGTACATATTCGAATCCGTTACAAGATAATCCTGCTTATTCAGCAGTCAAGCAGTACTTTGTTGATGTGGATGACACTGTTGCGCGAAAGATTGTTGTCCACAAGGATGGTCTAAGAGGGGCTCATTTTCGACGTGCCGGACCTCGTGAGAAGGTGTATTTTAAGTCTGATGAAGTACACGCGTGTATTGTAACATGTGGTGGTCTTTGTCCTGGTCTCAACACAGTGATCAGAGAGATTGTTTGTGGCCTTTATCATATATATGGTGTTACCAGAGTTCTCGGATTTGATGGGAATTACAAAGGTTCCTATTCCAAAAACACTGTTTCTTTGACACCTAAGGTTGTCAATGACATCCATAAGCGTGGTGGTACTATCCTCGGGACATCAAGAGGGGGCCATGATAAGCCAAAGATAGTTGACAGCATTCAGGATCGCGGGAGTAATCAGGTCTACATAATTGGA
--
>comp17101_c0_seq1_m.31500_Y
ATGCCATCTACGTATTTTACAAGACTAAGAGCTGCTGCACAGATTGAAATTCTGCGGTCAGTTGTCGGTCAAGATGGTGGGCTTCGAGATTCAACTGAATTTCTATTTGCGCAAGTGAAGTCGCGACTTTTCAGTTATAGGTTGTTTCATTCTGTACGAAGTGAATCCTTTGCAGGAATACAAGCACTTTTGGGAATCAATATTGTTTTTGCTGCTCGGTCTGATTCGTTATCGGTTCACCGTAAGAGGAATATCTCTGTTGTTGGAGCACTTTCTCGCACATTTTCTGTACCATCTGTGTCGGGCCCTTCATTTCAGGTTTGTGGGTATCACATCGATCGAGCCTATAGTGATACTTATCAAATATCAAACAGTGGGAAGTTGCAGAACAAAATTATGGCTGCTTGTTCACCTAAAGCTACTGTCGGCGGGGAGTTTCTTGAGAATTTAAACTCTAGGGGGGGCCATCTTTCATTTTCAAGCAACAATGCCAGCATCTCGTATGGCAACAAAACTTCTCCGAGTTGCAGAAACATTAGTATGAGTTTGAAAAGCCGGGGGCAATCCACCAATTCTCCAAAATATGGATATTTTGTCTTTAATGTCATGAAGAAATGGCGTAGCTTTTCCCCACACATAGAGTCAGGATCTAGGTATATTCATAGCCCGTCTCCTGCATGTTTATCAGCTGGAACTGCTCCAGATGTAACCTTTGAAAATTCTGGTCGCGAAGAACAGCTTGAAACTTCTTCAGTTTCTTCCGAACAGAAGATTTCTGCTGGAGAAAAACTTAAGCTAATATCAGGATCGTGCTACTTGCCTCATCCTGATAAAGAAGAAACTAGCGGGGAGGAAGCTCATTTTATATGTACAGATGAACAAGCGGTAGGTGTCGCTGATGGTGTGGGAGGTTGGGCAGATCTTGGTGTGGACTCTGGGAAATATTTCCGTGAACTCATGTCAAATTCAGTTTCTGCAATTCAAGATGAACCGAAGGGTTCAATTGACCCAGCCAGAGTCTTGGAGAAAGCTCATTCTAGTACAAAAGCATAAGGCTCCTCAACAGCATGTATCATAGCACTGGCAGAAGGGGGCCTCCATGCAATCAATTTAGGGGATAGTGGTTTCATAGTGGTTCGAGATGGATGCACTGTATTTCGCTCTCCTGTGCAGCAGCATGATTTTAATTTCACTTACCAACTTGAGAGTGGACAAAATGGCGATCTACCTAGCTCTGGTCAGGTTTTTACAATTCCTGTTGCTCCCGGGGATGTTATAGTTGCTGGAACAGATGGGTTGTTTGATAATTTGTACAACAATGAGATTACAGCGGTGGTGGTACATGCCACTAGAGCTGGCTTAGAGCCACAGGCGACAGCTCAGAAAATAGCAGCATTGGCACGTCAACGAGCGCAAGATAAAAATCGACAGACCCCCATTTCCACTGCTGCTCAAGATGCTGGATTTCGCTATTATGGTGGCAAACTTGATGACACTACTGTTGTTGTTTCTTTTATTACCAGTGCTCAGACCGAACATCAAGAGTCTTCTTTGTAA
--
>comp14245_c1_seq2_m.32292_Y
ATGAAGCAACGAAGCCCTGGGCGAATGGGTAGCTGCAGAAGTCATCGAAAAGGCGTCTGGCTGATTGATGAAGACGGCGACCGGATTTTCAAAACCAAACCCAAATCACTTGACGATTGTTTGCTTCAAATATCTAATCAAAACGCCAAATCCGGCAAAGAAGAACCCTTGTTCTCTATTTTTGAAGCACTCACTACGGCGGTCCACCTCGATTTTGCCAAGAAAAACTCGGCCACATTATTATACCATTGCCTTTTATTTATCAAGAAGGGCAAAAAGGGTTCCGTAAATGAATCCGTATTGGCTGCGAAAATCATTGCATTATTGGCTGTCATTGTCGAAGATGAAGACAATGCTCATGAGATTTTTCAAGATTCAGTTTCGGTACTCCCTCAATTTCTTGATAATTTTGATGTTGTTTCAGAGATTTTGAATTGTTTAGCTGTTACCGCTGTTTTCGGAAGTTATGATACTAATGAGACACAGCAAGTTATGCAAATCATATGGAAATTTGTTCAAGTTAAGAAACATTCAGCTGCTGCAATCTCTGCTTGGTGTTTTCTTCTTTCCACTATAGAAATTTGGGATATTCATCATAAAGATTGGCAATCTGCTATTCCTTTCTTGTCGAATCTACTTGAG---GATTATGATGATGAATCTGTTTATGCAGCTGCTGCTGAAGCATTGGCTTTGATATTCGAGATCAATTGTCTCGAGAAATTCGCGGTTGAAGCCAAGGACAAGGATCCTGATACCATCAAACAAATTCTGATGAGTAAAAAGGCAAGTCGCTGGGAGGTGGTAGTAAACGAAGAGGGCGAAACAGAAGAAGAAGAAAGCAATGAAGGAATGGAAGTTCTGGAGTACTTTGAGAGCGGTGAATTCTCAAAAACGCATACGAAAATTGGTAAAGATAAGATATTAATCTCAACTTGGTGTCGGAAAATACAGCTGAATTTCATCAGAGGGGTTCTCGGAGAAGATCGGGTCGTTAAGGATATGAGACAGAATGTGAATGTGCAAGCAATCTTTGAGTTCACACCAAAAGTTAAGGCGAAAAATGCAATAGCATCACCCGAAAGAGAAGAGGTTACCATGAGCATATTTCTTCCGAAAGTCGAAAGGAAGGAGGAGGATGCTTTTGGATTACCCTTTGTGACAAGGGAACAAAAAATTTGGAAGCGAGGAAATAGCAAAGCACCGTCTTTCTTGAACAAGGCTAAGACTTGCTTGATGAACAAGAGGAGAATGGTATCTGAAGGCGACAAATATCAGTTTTTCAATGATGATTGA
--
>comp17926_c0_seq1_m.32436_Y
ATGGCCAGTGCTGCGTTTCACCAAGCAATAGGGACTCTTCAACATCACCCTAACTCTGGCTTTAGTCAGGAGTTTGGGAGTGTTCCTGTGAAATCAATTTTGCAGTGTTCTAAGGTGGATTTTGGATTATCAGTGTCAAGAAAATTGGGACATTGCTCTGCTAGGAGAAGCTTCTCTGTCGTTCAAGCCTCAGCTTCTAATACATCTCTGGTTGATCCTGTTTCAACCCCTTCCAGTGGCACCACAACTGAAATTAAAAAGAAATCAAGTGAGGCGGCTCTAATTCTGATTAGACATGGTGAGTCATTGTGGAATGAGAAAGGCCTGTTCACAGGTTGTGTTGATGTCCCACTTACAAAGAAAGGCGTGGAAGAGGCGATTGAAGCTGGCAAGAGAATTAGTAATATTCCCATCGACATGATATATACATCAGCATTGATTCGTGCTCAGATGACTGCCATGCTCGCCATGACTCAGCATCGTCGTGGAAAGGTGCCAATCATTATGCACGATGAGAGCCAACAGGCAAATGCATGGAGCCAAATCTTCAGCGAAAAAACATTAAAGCAGTCCATTCCAGTTTTAACTGGTTGGCAACTAAATGAAAGAATGTACGGGGAGTTGCAGGGCTTGAATAAGCAGGAAACGGCAGATAGATTTGGTAAGGAAAAAGTTCATGAGTGGAGGAGAAGTTATGACATGCCCCCGCCTAACGGTGAGAGTCTGGAAATGTGTGCTGAAAGAGCAGCAACTTATTTTGAAGATCAGATTGAACCGCAGCTTCTTTCTGGGAAAAATGTAATGATGATGGAACATGGGAATTCCTTGAGATCTATCATTATGTATCTCGACAAGTTAACATCCCAAGAGGTCATAAGCTTAGAACTATCAACTGGAATACCTATGCTTTACATATTCAAAGAGGAGAGGTTTATTAGGAGGGGAAGCCCAGCAGCACCAACCGAGGCTGGGGTCTATGCATATACTAGGAGATTAGCTCAATACAGGCAGAAATTAGATGAAATGTTGCATTAG
--
>comp16476_c0_seq1_m.32653_Y
ATGTCAGGGTTTGAACTCTGGTTAAAAAATTCACTCTCAGGGGACCATTCCCAAACTTCGTTCCCTCTCGATTTAAGTTTATTCACTTATGGTGGCATATTTCTGGAGCCCACCATTGGTTCTTCCTTTACCAATCTCATTTCTTCTAGAGGTAGCTCAGTTAAGATTTCGAGTTTAGATGTTTCTTCTTCTATTTCAAAAAGTTCAATTTTATGTGGGTTTAGGAGAGAAAAAAGGCAAAACAGTAAAGATGCGGTCGGTGGTTTATTTTTTTCGGTCAGCTTGAGCAACGATGGGCCGCAGCTAGTGCAGCAGCAGCAAACAAATGAGTGTAATTTGCTGCAAAACGGCAACGGAGACACAAAAAACTATGTCGATTTAGAAGGAAGAAGGAGACGGAAAACTATGGTTAGGGGAGGAGACCGTGCGGCAGTCAACACTACCAATCATGTATGTGCTGGAGCTATTGCAGCTATGGTTTCAAGAACTGTTGTGGCTCCTTTAGAGAGGTTAAAGCTGGAATATATGGTTCGTGGAAAGCAAAAGCATATAGTAGAACTAATTAAGACAATTGCGAGTACTCAAGGATTGAAATGGCTTTGGAAAGGGGATCTTGTTAACATTCTCCGTACAGCTCCATTTAAAGCTATCAATTTTTGTGTATATGATACCTATAGGAAGCGATTGCTTAGATTCTCCGGGAATGAGGAGACTACAAATTTGGAACGGTTTGTTGCTAGTGCTGCTGCTGGGATTACTGCTACTATGCTCTGTTTGCCGCTCGATACTATCCGGACCAAGATTGTTGCACCTGGTGGGGAAAATTCAGGGGGGGAAATTGGTGCTTTTCAATACATGATTCGAACTGAAGGGTTTGTTTCCCTTTACAAGGGTTTAGTGCCCTCTATCATAAGCATTGCGCCTTCTGGGGCAGTGTTCTATGGAGTGTATGATATATTGAAGTCTGCTTATCTGCATTCACCTGAGGGCAGGCAAAGAATAGAAAATATGAGCCAACATGGGGCGGAAGTGAATGCTTTAGACCAGCTAGAGTTGGGACCGATTAGGACATTGCTGCATGGGGCTATTTCTGGTGCTTGTGCAGAAGCTGCTACATACCCATTTGAAGTTGTGGGGAGACAACTTCAACTTCAAGCCCGGGCTTCTAAACTGAGTGCACTAGCAACCTGCCATAAAATTGTTGAGCAAGACGGGATTCCAGCTCTATATGCAGGACTCTTTCCCAGCCTACTGCAGGTACTTCCTTCTGCAGCGATAAGTTTCTTCATGTACGAGTGTATGAAGATTGTTCTCAAAGTAGAATGA
--
>comp17913_c0_seq1_m.32854_Y
ATGAGATTGCTTCAAGAACTTGTTCCAGGATGCAATAAGATTACTGGAAAGGCCGTAATGCTCGATGAAATTATCAACTATGTGCAGTCATTGCAACAGCAGGTTGAGTTTTTATCGATGAAACTTGCCACCGTAAATCCAGAAATAAACATTGACATTGAGAGACTTCTGTCGAAAGATATCCTTCATTCAAGAGGTGTCAATGCTGCAATTATGGGTTTGAATCCTGGAATGAATGGTCGCCCGTATTCACGTGGAATGTTTCCGTCAAACTTATCGCTAATTCCGAACGGAAATCCGCAATTTTCTCATTTGCCTTATGTGAGCCAACGATCTTTATGTTTACGCTGCAACGATGTTTTTATTGTTCAAAACAAGCTCTCACTGGTCATCATGCGTGTACAGAATGTCTTAGACAGTGACGTCCGAAACCTTTGCCAACTGGGATTCGATTCCAGCTCGGCCGTCGACAGTTCGGGACCAACTGGGCGCTTGAAACCGGAGCTCTAA
--
>comp17913_c0_seq2_m.32856_Y
ATGAGATTGCTTCAAGAACTTGTTCCAGGATGCAATAAGATTACTGGAAAGGCCGTAATGCTCGATGAAATTATCAACTATGTGCAGTCATTGCAACAGCAGGTTGAGTTTTTATCGATGAAACTTGCCACCGTAAATCCAGAAATAAACATTGACATTGAGAGACTTCTGTCGAAAGATATCCTTCATTCAAGAGGAGTCAATGCTGCAATTATGGGCTTGAACCCTGGAATGAATGCTCACCCATATTCACATGGAATGTTTCCGTCAAACTTATCACTAATTCCGAACGGAAATCCGCAATTTTCTCATTTGCCTCATAATGTCTTAGACAGTGATGTCCGAAACCTTTACCAAATGGGATTCGATTCCAGCTCAGCCATCGACAGTCTGGGGCCAACCGGGCGCTTGAAACCAAGACTCTAA
--
>comp16355_c1_seq3_m.32927_Y
ATGCGAATAGCCAATATTTTATCTGGTAATTATTGCCAACCTAAGGGCGCAGAGCCTTGGGTTGAGGTCAAATTTGAGGATGAAAAACAGGGGAAAGTTCAGGTTGTTGTGTCTCCTTTGCTCAGATTGACTAACAAACTCAATGCCAACATTGAAGAGATCGGGAGCCCCACAAGGATTATTGCTTCGCTTGGTCCGTTTGTTACCGGAAACTCCTATGATCCCGACGAACTCTTGGAAACATCTGTTGAGAAGCTTGGAGATCAGACGTATTACAAATATGTGCTCGAGACACCATATGCTCTTACGGGTACTCACAATCTTGCAAAGGCAACAGCAAAAGGAAGCACGGTTGTGTTGTTCGTAGCGAGCGCAAATGATAAACAATGGCGAACATCTCAGGAATCTCTCGAAACTATTCTTGATTCTTTTAGAATATAG
--
>comp16355_c1_seq3_m.32928_Y
ATGGCAACTGCTTCGCTCTCTCCATTTTTCACAAAACCAATAACCGCTTCTTCTGCTACTAATAATAATACCAATTTTTCTTTGAGAAGACAAATTTTAAAAGGAATTGGATTGTCGCCTCTCATTTTGACAAAAACATCGGAAGCTAGAGACGTACAAGTTGGCTCTTACTTGCCACCTTCCCCTTCTGATCCTTCCTTTGTACTCTTCAAAGCTTCTCCTCAAGACACTCCCGCTCTTCGCGCAG------GCAGGAAATGTGCAACCCTATCAGTTTATTCTTCCACCCACTTGGAAGCAAATGCGAATAGCCGAAATTTTATCTGGTAA
--
>comp13300_c0_seq1_m.33267_Y
ACGACGAAAGCCCCCCCCACTACCGCCGCCGCCGCCGGAGCAGCAGTGACAAGATTCTCTCCTTTTCTTCTCATTATCAGCACAATCTTTTGCCTTTCCCTTTCTTGTTCAGCTACTATCGCCACCACCCACGGTGGTTTAACTGACGCGGGGGCGTTATATATCAAGAAGCGGCAGCTTCTTTACTACAGAGATGAGTTCGGCGACAGAGGAGAGCGGGTTACTGTAGACCCGTCTCTTGTTTTTGAAAATTCAAGACTTAGAAATGCTTATATTGCATTACAGTCTTGGGAGAAAGCCATTCTATCCGACCCGTTTAATCTCACTGGTAATTGGGTCGGATCTAGTGTTTGCGACTATGAAGGTATTTTCTGTGCTCCAGCTCTTGACAACAAGACTGAAAGAACCGTCGCCGGCATTGACTTGAACCACGGCGGTATTGCCGGTTACTTGCCGGAAGAACTTGGGTTGCTTACGGATCTTGCATTGTTTCACATAAATTCAAACAGGTTTTGCGGTACGGCGCCGTTTAAGGTCAAGAACTGGAAGTTGATGTTTGAGTTGGATATTAGCAACAATCGGTTCGCCGGAAAGTTCCCGCGAGTTGTACTCAGGCTACCGGCGCTTAAATTCTTGGATCTGAGATTCAATGAGTTTGAAGGGACGGTACCGAGAGAGTTATTCGACAAAGATTTGGATGCCGTCTTTATAAATCATAACAGGTTCGTGTTCGATATTCCTGATAATTTTGGCAATTCTCCGGTGTCGGTAATTGTTCTGGCTAACAACAGATTCCATGGCTGTGTCCCTTCGAGTTTGGGTAATATGTCTAATCTGAATGAGATTATTCTGATGAATAATAAGCTCAAGTCTTGCTTGCCGCCGGAGATTGGTATGCTTAAGAATTTGACTGTGTTCGATGTGAGCTTCAATCAGTTGATGGGTCCGTTGCCGGATACAGTTGGGGGTATGGTGAGCCTTGAACAGCTCAATGTGGCTCATAATATGCTGTCTGGAAGTATTCCGGCGAGTATTTGTCAGCTGCCGAATTTGGATAACTTTACTTATTCTTATAACTTTTTCAGTGGAGAGCCACCGGCATGTTTGAGTTTGGGAGATTTTGATGATTCGAAGAATTGCTTGGCTGGCAGGACGTCTCAGAGATCGCCGGCGCAATGTAGGGCGTTTAAGCCTGTGGATTGTAGTACATTTAGATGTAAGCCATTTGTTCCTCCTTTTCCGGCTCCTCCTCCCCCTTCGCCGCTAATGCCAGTGCCTTCGCCTCCACCGGTTTCCTGGCCTCCTCCAGTAACCTCTCCGCCTCCACCTCCTCCAGTAAACTCTCCACCTCCACCTCCTCCTTCTCCTCCCCCCCCTGTGTATTCACCACCTCCTCCCCCTCCTCCACCTCCACCTCCCCCTCCACCACCAGTTTACTCACCTCCGCCTCCACCTCCCTCTCCCCCCCCCCCCTCCCCCCCCCCTTCCCCTCCCCCCACCCTACCCACACCCGCCCCTAGCCGCCGCTCATTC
--
>comp18854_c0_seq1_m.33740_Y
ATGCAGACTCCAAAAGCA-GCAGAAGTGGCTCCTCAGAAGCACCACAAAAGGTCCGTCCTCGAGCCGTGCGCCAACTTAAAACAACAGGACTAGAGTCCGACTCTGCATCTTCATCAAGTCAAACTAGAACACCGAAAGAGAGAGGTCCCACTGTTATTGACCGTCGGTCACCCAGAAGCCCAGTAATTGAGAAGAAGCGATTAAGCAGAATATCTGAATTGGAATCTCAGGTTTCTCAGCTACAGGAGGAACTTAAAAAGTCCAAGGACCAGGTAAGTCTGTCAGAATCACGTAAGAATGAGGCTGCAGAAGACGCTGAACAGTCCAAGAAACAACTGTTAGACATATCATCGAAGCTAGAAGAGTCACAAAAGCAGCTTCTTGAATTTTCTTCTTCCGAGGAGGCCCGTGTTGTGGAATTTCAGAAGGCCTCACAAGAACGGGACCAAGCATTGCAGTCAGAACTTGAGGCTGCCGAACGGCAACACTCAGTTGACTCAGCTGCCTTAGCCTCTGCCTTGAATGAAATTCAACAGCTCAAGATTCAGCTTGAGATGGTAGCTGAATCCGGGGATGGTCAAAACACGCGCACGCAATCAGTAGATGTGGAACTCCGGATTTTGAGAGCGAATCTAAAGGACACTCTTTCTCTTGTGGAGAACATGAAAAGCCAGCTAAGGGATAGCAAAGTCTCGGAAGCGCGGGCCCAAGCATTGGCTAGTGAAACTCTACTGCAATTGGAAACTGCTAAAAGTTCCGTTGAGGCACTCAGATCAGACGGCTCAAAAGCTATTGAAGCTTATAACTGCATTGCTTCAGAGTTAGACCAGTCAAGGGCTCGTGTGAAATCGTTGGAAGAACTTGTCCTCAAACTTGAAGCAGACTTATGTAATGCTAACACCATCATTTCTGTAGATTCTGCAAATGATCGTATGACTGAGAACGCCGTTATTGAAAATGAACGGTTACGAGAAGCAAACCAGCTTGAAGCAGAGGTTTGTTTTTTTCGGTCTGAAGTGGAACGATTGAGATGTGCTCTTGAAGCTGCTGAGACCAAATGCAATGAAGAACAAATCAGCAGCACAGTTCAGATTAGAAGTGCTTGTGAGCTGGTGGAACAGATGAAATCTGGATCTTTTCTCAGAGAGACTGAGCTGGAAGCAGAACTGAAGCAGGCAAACGCCGATATTGATGAATTGAAGGCTGACCTTATGGACAAGGAAACTGAGCTGCAAGGAATATCCGAGGAGAACGAAGGGTTGAACATGAAACTTAAGAACAGATTCTCTCGCCGAGGAGATTCTGAACTAGAAAATGAAATTGGAAAATTGGAGGAAACTGTTGCGAACATGAAGGTGAGTCTAATGAATAAGGAGACTGAACTGTTAAGTTTATTGGAGGAACATGAGATACTGAAGGCAGAAACCAGTAGAAGGGAAATGAACTGGAAAAAAGGGAATAACGATCAGGTGGAGACTGAACTGGAGGCAGCGATAACTGCTGAAAGGGAGGCTCTTATGAAGCTTGGCCTTATGACGGAGGAGGTGGATAGGAGAAATAAGAAGGTAATTAGGGTCACGGAGCAGCTCGACGCAGCATAAGCCGCTAATTCTGAAATGGAGGCGGAGTTGAGAAAGATAAAGGTACAGTCCGATCAGTGGAGAAAGGCTGCAGAGGCAGCGGCCGCAATGCCTTCAGCAGGAAACAACGGAAAGTTCATGGACCGCACGGGTTCATTGGATGACAACTATAATGCTGTTACCGGAAAGACGGGATCGCCTTTCAATGAAGACATGGGTGATGATCTGTTAAAGAAGAAAAATGGAAACATGCTGAAGAAGATTGGTGTCTTGTGGAAGAAACCACAAAAATAG
--
>comp13691_c1_seq1_m.34212_Y
AAGTTCTGGAACTTGTTCCATCTGCAGCCTATGCGTGATCAGAAGGGAGAAGTTCAGTATTTCATTGGAGTACAACTCGATGGAAGCGAACATGTTGAGCCGCGTACCAACGCTATTGCACAGGAAACTGCGAAAGAGGGTGGAAAATTGATTAAACAAACTGCAGAAAATGTTGATGAAGTAGTGAGAGAACTTCCTGATGCCAACTAGAAACCGGCAGATTTGCGGGCTAATCATTCAAAGGTGGTTCGTCCGAAACCTCATCGGAGGGATACCACACCTTGGAAGGCGATTCAAAAGATTCAAGAGAATGGAGGAGAAATAGGCCTGAAACATTTTAGACCTACTAAGCCCTTGGGATCTGGTGACACTGGCAGTGTGCATTTGGTGGAATTGTGCGGAACAGGACAATATTTCGTCATGAAAGCTATGGATAAAAATGTTATGCTCTACCGTAATAAGGTGCACAGAGCTTGTACAGAGAGAGAAATTCTGGATATGTTAGACCACCCTTTCCTTCCTGCATTATGTGCTTCATTTCAGACCAAAACACATATTTGTCTGATAACTGATTACTGTCCTGGCGGAGAGCTTTTCATGCTTTTGGATCGACAACCGGCAGAAGTTCTGAACGAAGAGACAGTAAGATTTTATGCAGCAGAAGTAGTAGTTGCATTGGAGTACCTTCACTGCCGAGGTATAATTTACAGGGATTTAAAACCTGAGAATGTTTTGATTCAGAGCAATGGACACGCAGCCTTGACAGATTTTGATCTTTCATGTTTAACATCATGCAAACCTCAGCTCCTGATTCCAACTGTAAACGAAAAGAAAAGGAACCGTAAAAAGTATCAACAAGATCCAATTTTTATGGCTGAACCTATGAGAGCTTCAAATTCATTTGTTGGTACCGAAGAATACATAGCTCCGAAAATTATAAGTGGAGCAGGACATACTAGTGCAGTGGACTGGCGGGCTCTTGGGATCCTTCTGTATGAAATGCTTTATGGATACACACCACTCAGAGGAAAAACTAGGCAAAAGACATTTTCCAATGTGCTTCACAAAGATCTCAAATTTCCAGGAAGCAGACAGCAAGTGAGTCTGCAAGCAAAGCAGTTGATGTACAGATTGCTGCATAGAGATCCTAAAAACAGATTGGGTTCTCGTGAAGGGGCGAATGAGATCAAACGCCACCCCTTCTTCAAGGGTGTCAACTGGGCACTAGTCCGCCGCATGAATCCTCCAGAGGTAGGAACTTCAGTTTTGAAGAATGAAGCAGAGAAAGAAGTTGATCCTGGGATCCTTGATCTTCAAACCAATGTTTTCTAA
--
>comp15980_c0_seq1_m.34239_Y
ATGGATAAGTTATGCTGTTTTGGTGCTTCTCAGCTTGGAGGAGGACGCTCATCATCAAGCTCCGGAAAAGGGAAAAATCAGGAGGGTCTAATTAAGTATGGATTTAACCTAATAAAAGGTAAAGCTAATCATCCCATGGAGGATTATCATGTTGCAAAGTTTGTTCATATTCAAGAACATGAATTGGGGCTTTTTGCTATTTATGATGGCCATTTGGGAGATGGTGTGCCTTCATATCTACAAAAGCACTTGTTTCGCAATATACTAAAGGAGGAAGGGTTCTGGGCTGACCCCGGTAGAGCTATATCAAAAGCATATGAGAAGACCGACCAAGCAATTCTCTCCCACAATCCTGACCTGGGGCGAGGGGGGTCGATAGCTGTGACTGCAATTCTGATAAATGGCCAAAGATTGTGGGTAGCTAATGTTGGAGATTCAAGAGCGGTACTTTCCAGAGGAGGGCAGGCAATTCAATTGTCTATCGACCATGAACCTAACACTGAACGAGACGGCATAGAGAACAGGGGGGGCATTGTCTCAAACATGCCAGGAGATGTTCCTAGAGTTAATTGGCGGCTGGCAGTTTCTCGAGCCTTCGGAGACAAGAGCCTTAAATCACATTTGCGGTCAGATCCTGGCGTACAAAACTGTATCAGAGATAACAGTACAGATATTTTAATCCTCGCAAGTGATGGCCTATGGAAGGTGGTGTCGAATCAGGAGGCTGTCAATATTGCAAGAAGGATTAAAGATCCCATGAAAGCATCTAAGCAGTTAATAGCTGAGGTATTGGAAAGAGACAGTAAAGATGATATATCTTGTGTTGTTGTTAGGTTTACATGA
--
>comp10710_c0_seq1_m.34431_Y
TTGATTCTTGTTCTTACAATAACTGTTTTCATAGTTGCTGTTTCGTTAACTATGTTGGCTGTTCGAGATTACTTGCGAAAGAAGCAAAAACGCGAGCTGGAAACATGGAAGTTGACATCGTTTCAGCGAGTGGATTTCACACAAGCAAACGTTTTGGCGAGTTTGACAGAAAATAATCTGATCGGAAGCGGAGGATCAGGGAAGGTATACCGAATTCCTGTAAACCGTGCAGGAGAATCTGTTGCTGTAAAAAGAATTTGGAATAACAGAATGTTCGATACAAAACATGAAAAGGAATTTCTCGCCGAGGTTGAAATCTTAGGCGCGTTCAGGCATGCAAACATAGTGAAGCTGCTGTGCTGTGTATCGAGTGAGGACTCGAAGCTTCTGGTGTATGAGTACATGGAGAATCAAAGCCTTGACAGATGGCTTTATGGGAAGAAGAGAATATCATCAGCGGCAGGGCCAAATTCTGTCGTTTTGGATTGGCCTAGGAGGTTGCAGATTGCCATTGGAGCTGCACAAGGACTATGCTATATGCACCATGATTGCTCTCCACCGATCATTCACCGGGCTGTGAAGTCTAGTAACATCCTGTTGGATTCCGAATTCACGGCAAGGATAGCAGATTTCGGGTTAGACAAAATCGTGACCAAGAGAGGAGAAGCCCGTACGATGTCTGCTGTAGCAGGCTCTTATGGCTATATAGCCCCAGAGTATGCTTATACAGTCAAAGTGAACGAGAAGATTGATGTCTATAGCTTCGGAGTTGTTCTTCTAGAATTAGTGACAGGAAGAGAGCCAAACAGCGGGGATGAGAACTCCAGCTTTGCAGAATGGGCATGGAAGCAAAATGCAGACGGAAAGCCGATTGTCGACTGCTTTGATGAGGAAATCAAGAAAACATGTTATCTGGAAGAGATGACTGGTGTGTTCAATCTAGGGCTTTTTTGCACTAGCCAACTCCCGAACCAAAGGCCTTCAATGAAGGATGTTTTGCAGGTTTTACGTAGATACTCTCCCAAGTTTAAAAAAGACAAGATAGCAAGTGAGTTTGATGTTGCTCCTCTTCTAGGCACTGCTACATATCTTTCGAGTTATAGACGGAGTAAGAGAGTCTCGGATGCCGACTACGAAAGCGACTTGGTCTTTAGCAGCGTATGA
--
>comp9041_c0_seq1_m.34951_Y
AACGGTCCATTCAATGGAAGAAATGGTCGCCAATGTTTACTTGTCAACGCTTCCATTTCACTTTCAAAAACCCTAAAACCTCTGACAATCGATCATCACTCATCAATTTTTGTGCAAACAGAGAGAATTGAAAACGACGTAGTACAGTGTTTTATGGTGGTGATGGGGATGGTGATGATCGTCGGTTCGGCACTTGAGTTCTTAGTGGCGTCATGGTGGGAGGGTAAAGTGACGGTTGCTGCCGCCGTTTTTGTCATAAGTTCGTTTTGGTACTTCTCGTGGAGCGGCGGCGGTGGGTATCTATCCGAAAAGCAGATTCTGGAGAATTCCGGGGGGGGTGATGATAAATACAAGACGGGCTAGTTGAAAGGAGATTCTCAGGGCAATTCTGCATATTTAATTAAGTTGGAATTGTTGGCAGCTAAGAATCTGATTGGTGCAAATTTAAATGGAACTTCAGATCCTTATGCTATCATTACCTGTGGTTCAGAAAAGCGATTCAGCTCAATGGTCCCCGGCTCAAGGAATCCCATGTGGGGAGAAGAGTTCAATTTTTCGGTTGATGAGCTTCCTGTCCAGATTCAAGTAACAATCTATGATTGGGATATAGTTTGGAAAAGCACTATTCTGGGCTCGGTAACAGTTCCAGTTGAAAGTGAAGGTCAAACTGGTGCAGTATGGTACACTCTAGATAGCCCATCTGGGCAGGTCTGTCTCCATATTAAAACAATTAAGCTCTCTGTAAATTCTTCCAGGGGCGTGAATGGATATGCTGGAGCTAATACTCGAAGAAGGATTTCTATAGATAAACAAGGCCCTACAGTGGTTTATCAGAAACCTGGGGCTCTGCAAACAATATTTAACCTCCCTGCAGATGAGATTGCTGGACGCAGTTATTCATGGGCGCTTGAGCGGTCATTCTTATATCGTGGCCGCATGTATGTTCCTGCGTGGCACATATGCTTTCATTCCAATGTGTTCTCTAAGCAAATGAAGGTGATTGTCCCTTTAGGAGATATAGATGAGATACGAGGAAGTCAGCATGCGTTCATCAATCCTTCCATAACAATTATACTTCGGATGGGTGCTGGCGGTCATGGCGTGCCTCCGTTAGGGAGTCCTGATGGTAGGGTCAGGTATAAATTTGCATCCTTTTGGAACAGGAATCATGCATTAAGAGTTCTACAGCGTGCAGCAAAGAACTACCATGCTATGTTAGAGGTTGAAAAGAAGGAGAGAGTAGAACCAGCATTGCGTGCTCATAGTAGCTCCACTAGAGGCCACATCAAGATTCCTGATGATATTGTGACGAAAGTTGAAAAGCATCAAGTTTTTATCAAGGAAGAGGCTCTTGTTGATATACATAATGATGCATTTCCCTGCGCAGCAGAACAGTTTTTTAATATATTATTAAATGATCTCTCGAAGTTTATGGGTGAATATCGTGCGGCTGGAAAGGATACCAATCTCATTATAGGACAGTGGCATGCTGTTGATGAATATGACGGTCAAGTGAGAGAAATAACATTCAGATGCATATGTCATAGTCCCATGTGTCCATCAGACACAGTAATGACTGAATATCAGCATTATGTATTATCAGCAGAAAAGAAAATTCTTGTATTTGAAACAGTACAACAGGCCCATGATGTTCCGGTTGGGTCCTGTTTTGAGGTTCATTGTCGCTGGTCCGTGGAAACGAATGGTGAAAATTCCTCAATATTAGACATTAACGCGGGTGCACATTTCAAGAAATGGTGTGTAATGCAATCCAAAATTATGGCGGGGGCAATTAATGAGTACAAGAAAGAGATGGAGTTGATGCTCGAAACAGCGCGAACTTATATCAAATCACATAATACGAGTAGTGAGGATGACAAGCTCTCTTCCTTCATTGTAACACAAGATACCAGAGTCGGTAACACCAACATTCCAAATTAA
--
>comp16039_c1_seq1_m.35112_Y
ACTAGCTTCCCTCAAGTCATTCTCACTGCTGCTTCTTTTGATGCTTATCAATGGTATAGGATTGGTCAGGTGATTGGAAGGGAGGCCAGAGCACTATACAATGCAGGGCAAGCTACAGGGATGACATTTTGGGCACCAAATATTAATATATTTAGGGACCCGAGATGGGGGAGAGGACAAGAGACTCCTGGAGAGGATCCGTTGGTGACGGGAAAATATGCAGTTTCGTATGTGAGAGGAGTTCAAGGTGATTCTTTTCAAGGTGGGAAGCTTAAAGGGCATCTTCAAGCTTCAGCTTGCTGTAAACACTTCACTGCTTATGATCTGGACAATTGGAAGGGTGTGAACCGCTATGCGTTCGATGCTCGTGTGACTATGCAAGATTCAGCAGACACATATCAACCACCATTCCAGAGTTGTGTTCAACAAGGGAGAGCCAGGGGGATCGTGTGTGCTTACAACAGAGTTAATGGAATCCCTAGCTGTGCAGATTTCAATCTTCTTTCTAGAACTGCTCGAGGGCTGTGGGATTTCCATGGGTACATCACCTCAGATTGCGATGCGGTCTCCATCATCTATGATAATCAAGGATATGCCAAGTCCCCAGAAGATGCTGTGGTTGATGTTCTTAAAGCTGGCATGGATGTTAACTGCGGCTCATACTTGCAAAAACACACCAAAGCTGCTCTGGAGCAGAAAAAACTCTCTGGATCTTCCGTGGATAGAGCCCTTCACAACCTTTTCTCCGTAAGAATGAGGTTAGGACTTCTCAATGGAAATCCAAAATCACAGCCTTTCAGCAACATTGGTCCTGAACAAGTTTGCTCCCAGGAGCATCAGATGCTAGCTCTGGAAGCTGCCCGTAATGGCATTGTTCTCTTAAAGAACTCTGCCAGACTCCTTCCACTTCAAAAATCCAAGACTACGTCTCTTGCTGTAATTGGCCCAAATGCTAATTTGGTGCAGACACTTCTCGGAAACTATGCGGGCCCTCCATGCAAATCTGTTACTCCATTGTAGGGATTGCAAGACTACATTAAAAACACTTTCTATCTCTCAGGTTGTGATACAGTCAAATGTTCTTCAGCTTCCATAGACAAGGCAGGTAGCATAGTAACGAGGGTGGATCATGTGGTACTGATAATGGGTTTGGATCAAACGCAGGAGAGGGGGGGGCTTGATCGCGTAGATTTAGTGCTGCCGGGGAAGCAACAACAACTTATAACCGATGTTGCAAAATCTGCAAAGAATCCAGTTGTTCTAGTGGTTCTTAGCGGAGGCCCAGTTGATATATCCTTCGCCAAGTACGATAAGAACATTGGAAGCATTTTCTGGGCTGGTTAACCCGGTGAAGCTTGTGGCCGTGCACTTGCTGAAATCATCTTCGGCGAACACAATCCACGCGGTCGATTACCAATGACATGGTATCCCAAAGAATTTGTCAAAGTACCCCTGACAGATATGAGGATGCGACCCGATTCTTCGTCAGGTTATCCTGGCCGAACATATGGATCCTACAAAGGCCGGGATGTATTCGAGTTTGGCTATGGTCTCAGCTATTCAAACTACTCCTATGAGCTTAAGCGCGTACCTAAAAACAAACTTTACTTGAATCAATCTTCAACAATGCGTATGCTTGACAGCCCAGATCTAGTTCGTGCTGCATCGGCCGCTGAGTTGGGCACGGAATTCTGCGAGAGAAGTAAATTATCAATTCGAGTTGGAGTAGAGAGCCAAGGGGGAATGGCAGGTAAGCATCCGATATTGGTGTATACGAGACAGCAGGCAAGGCATGGAAATGGGAGACCAAGGAAACAGTTGATAGGGTTCCAAAGTGTGATATTACGTGGTGGTGAAAAAGCTGAAATTGAATTCAAGCTAAGCCCTTGTGAGCATTTTAGCAGAGCTAATGAAGATGGTTTGATGGTGATGGAAGAAGGTGCGCATTTCTTGATCGTAGGAGATGACGAGTATATAATTTCCATCATAATTTGA
--
>comp15001_c0_seq1_m.35341_Y
ATGAATCTTACGTCCATCTCTTCTTTCACCTCTTCAAATTCACTTTTCCCTTTTAAATATAACCACCAAGTTCCCGCCAAATCACCCTCTTCCCTAGAATTCTCATCAGGTTATAGACTTACTTGGATCCAAAAGCTGCGTACCAACACCATCACCTGCTCTTCCAACACTCAAAATAGGTTTGATAAGGTGGAAGAGAAGAGCGTTTCTGTGATTTTGTTGGCCGGTGGGACGGGCAAACGAATGGGGGCAAGCATGCCAAAGCAGTATCTCCCATTACTTGGCCAGCCGGTTGCTCTTTACAGTTTCTACACATTCTCAAAAATGATTGAAGTGAAAGAGATTGTTGTAGTCTGTGATCCATCCTACAAAGACGTTTTTGAAGATGCCAAAGATTACATAAACGTGGACCTCAAATTTGCACTGCCTGGGAAGGAGAGACAAGATTCTGTACACAGCGGGCTTCAGGCCATTCACTTGAGTTCTGAGCTTGTTTGCATCCATGACTCAGCTAGACCTCTGGTGTCAACTGAAGAGATAGAAAAGGTTCTCAAAGATGCGTGGGTAAATGGAGCTGCTGTGCTTGGTGTTCCTGTTAAAGCTACAATTAAAGAGGCAAACAGTGACTCTTTTGTAGTGAAAACTTTGGACCGCGAAAAACTTTGGGAAATGCATACCCCGCAGGTGATTAAGCCCGAGTTGCTTAAAAAGGGGTTTGAGCTTGTCAACAGAGATGGTCTTGAAGTCACTGATGATGTGTCTATAGTGGAGCACCTTAAACATCCTGTATATATAACAGAGGGTTCTTACACAAATATCAAGGTCACTACACCTGATGATTTGTTGCTTGCCGTGGGGATTTTGAACACGGGCTCTTAG
--
>comp15048_c0_seq1_m.35521_Y
ATGTCCAGCGAGAGAGACGATGGGCGCAAGCCGAGCCAGCTAAGACCACTCGCATGCTCACGCAATGTACTAAACCGTGCCCATGGCTCCGCTAGCTGGTGTCAAGGAGATACAAAGGTTTTAGCTGCTGTTTATGGACCTAAGCCTGGAACCAAGAAAAATGAGAACCCTGAAAAGGCCTGTATTGAAGTCCTTTGGAAGCCTAAAACTGGTCAGATTGGAAAAGCGGGAAGGGAGTATGAGATGATACTGAAGAAAACTTTGCAGAGCATCTGTGTTTTGACTGTTAATCCCAACTCCACTACATCAGTTATAGTTCAGGTTGTTCATGATGATGGTTAGCTCCTGACATGTGCCATAAATGCAGCATGTGCTGCTCTCGTTGATGCTGGAATGCCTGTGAAGCATCTTGCCGGTGCTATTTGTTGTTGTTTAGCAGAACATGGAAATGTTATATTGGATCCCACCAAGTTGGAAGAACCGAAAATGAAGGGATTCACATATTTAGTCTTCTCAAATTCAACTCAATCTGTTCTACCAGAAGGGTCGTCACCTGTTGAAGGTAAATCTATCGAACATGGGATCATTACGTCTGTCACCCACGGAGCGATGTCAGTGGAGGGATATCTTTGTTGTCTAGATCGAGGGCGTGCAGCCCGTGAACAACTGTCGGGTTTTCTCAGAAGGAGAGTGAAATTACACCTACCAGGCGACTCCTCAAAAACTGGATGA
--
>comp16848_c0_seq1_m.35578_Y
CGGTTGCCACTACCTCAACGCGTAAAAAGTGTTTCTCTCTCTAAACTCTCAAACTTTCTCTCTCTATCACTCTACTTCCTTCCACGTTCCTCCAATATGATCACATTTCTCAAAAGAAATGTTATTCTGAGAGTTATTCTGGGTAAAGCAACAGAACAAAGAGAGGTTTTTGCATTAATGGAGAGTACGATGATGAATGGTGGTGATTCATTGGTTGCTGATAAAAGGAATGTCGGTGTATATGGTGGCGTTGATGATGTGTACGGTGGAGATTGTGCCACGGAGGATCAGCTTATCACTCCATGGACCGCCTCTGTTGCTAGTGGGTACACTTTGTTGAGGAATCCACACCATAACAAAGGGCTTGCTTTCACTGACAAAGAGAGGGATGCTCATTACCTGCGGGGCCTTTTGCCTCCGGCAG-TTTTTTCTCAGGGCCTCCAGGAGAAAAGGTTGATGCACAATCTTCGCCAGTACGAAGTTCCCTTGCAACGATACATGGCCATGATGGACCTTCAGGAAAGAAACGAAAGACTATTTTATAA
--
>comp13571_c0_seq1_m.35670_Y
ATGAGCGAGACGATAAAGAAGGGGGCGAAGGCAATACTAGTTGGCGGAAGCATAGCAGGAATTTCATGCGCACATGCTCTCATTTCAGCAGGCTGGGATGTTGTTGTTCTTGAGAAATCAAGCTCGCCTCCCAAGAGCAGCGCCACCGGCGCCGGAATTGCAATGGACCTTCTCTCTCAGAAAATCGTCAAGTCTTGGATTTCTCAGCCTCACCTTCTTCAACAAATCACCATCCCCCTCACTATTGATCAGAATGTAGTGACTGATGGAGATAAGATTAGGATATTGACAAGGGATGAAAATTTCAACTTTAGAGCTACACATTGGTCTGAACTCCATGGCCTTCTATCCAATGATCTACCACCTGATATCTTTTTATGGGGCCACCTTTTCCTCTCTTTGCACATTTCTGAAGACAATGCCTCTGTCAGCATTAAGGCAAAATGTGTTCAAACTGATGAGATCATTGAGATAAATGGGGATTTACTCGTTGCAGCAGACGACTCTCTCTCTTCGATCCGCAAAACCTTTCTTCCTGACTTGAAATTGAGGCATTCTGGTTACTGTGCTTGGAGAGGGGTCCTTGATTTTTCAGGAAAAGAGAATTCAGAAACCATTCTAGGCATCAGAAAGTTGTATTCTGATTTGGGCAATTGCTCATACTTTCACCTTGCCGCGGAAGGTCATAGTGTGCTCTATGAACTTCGCTATGAGAAGCTCAATTGGGTTTGGTATATTCCTCACCCTGAGCCTGAACTACAGGGAAATTCAGTTACCATGAAAGTAAGCGTCGATATGATACGCAATTTGCACCGAGAAGCGGAGGAAGTATGGCATCCCGAGCTTGTGAAAGCGATAGGAGAATCAAAGGAGCCCTTTCTAAATTTCATATATGACTGTGATCCTGTATAACAGATAGTTTGGGACAATGTGGTACTCATTGGGGATGCTGCACATCCCACAACCCCTCATGGTGGAAGAAGCACAAATATGGCAATTGCAGATGCTGCAGTTTTTGGTAAATGTCTGCAGAAGTGGGGAGTGGAAGATTTAGCCTCAGCACTTGAAGAATATCAGCGTCTTCCCCTACCAGTAACGTCGAAGCAAGTCTTACACTCCCGACGAATGGGTCGACTCAAACAAGGGTTACATCTTCCTGATGTTAATACCTTTGATCCCAAAACAGCCGCTTAAGGAGAATGTGAAAAGCTTCTTCCACGTAAGAATATGCCTTTCTTTTATGGTGTTCCTGGCCTGGAGGGCAAA
--
>comp18818_c0_seq10_m.36126_Y
ATGGGATTGCTTCCTGAAATTTCAGCAGCAGTCTTTATGACTGGCATGTTCGCGTTTTTCCTATTTCTCTACTGCTTACTGCAAATCCTAAAAGAGAAAATATCCAACAAAAAATCCCAGCCACCACAACCTAAGGGGGCATGGCCAGTTCTTGGTCACCTCCCTCTGTTATCAGCACCACTAGAACCCCATGTACTATTGGGCAACATAGCCGACAAGTATGGTCCAATTTTTATCATTAAGTTGGGAGCGCGTCCATCCTTAGTTATAAGCAGTTGGGGATTAGCCAAAGAATGTTTTACTACCAACGACAAAATCCTTGCCAACCGCCCCAGTTTTCTTGTAGCAGAAGTAATGGGATATAACAACGCCATGTTGGCCTTTTGTAGTCACGGCCAGTACTGGCGCCAAATGCGAAAGATAACCACAGTTGAGCTTCTCTCGAACCATCGGCTTCAGATGTTCAAGCACGTTCGTGAGTCCGAGGTTCAGTCTGGAATAAGACTCATATATCAGAAACAGAGCAAAGACGGTCTTGTTGTTGTGAAAATGAAACAATGGTTTGCAGACGCAACACTTAATGTTATTTTCAGGATTATATTCGAGAAAAGATATGTAAATTGTACGGTATTAGAAGAATAAGATGGAGGTCATAGCGATCAATGACGAGAGGCCATTAGGAGTTTCTTTGTTTTGAGTGGAAAGTTTGTTGTGGCTGATGCGCATCCGTTTTTGAGGTGGTTGGATGTGGGTGGATACGAGAAATCTATGAAGATAACAGCTAGAGAGCTCGATGTTGTTGTCCAAAGTTGGTTAGATGAGCACAAGAGAAAAAAAGCTTTGTCAGGTAGCAAGGTGAATGGAGAAGAAGATTTCATGGATGTTATGATTTCCATTCTTGAGGATTCAGAGGAGATTCTCTGTGCTGATGCTGATACCGTTAATAAAGCTACATGTCTGGCT
--
>comp9501_c1_seq1_m.36203_Y
TTTTCACAACTTGGAATGTTATCTGGAATTCTTTTTCAACTTTTCTATGGTTTGATGGGAAGTTGGACTGCTTATCTTATTAGTGTTCTGTACGTTGAGTATAGGACTAGAAAAGAAAGAGAAAAAGTTGATTTCAGGAATCATGTTATTCAGTGGTTCGAAGTTCTTGATGGATTGCTGGGTAAACATTGGAGAAAGGCAGGCCTCTTTTTCAATTGCACCTTTCTTTTATTTGGATCTGTAATTCAGTTGATTGCTTGCGCAAGCAACATCTATTATATAAATGACAACCTAGACAAAAGAACATGGAACTACATCTTTGGAGCATGTTTTGCTACCACAGGCTTTATTCCTTCATTCCATAATTACAGGATTTGGTCATTTTTAGGTCTAATTATGACTACTTATACTGCGTGGTATCTTACAACTGCATCCCTAATTCATGGACAGGTTGAAGGAGTAAAACATTCTGGCCCAGCCAAAATGGTTCTCTACTTTACCGGGGCTGCCAACATTCTTTACCCCTTTGGTGGGCATGCTGTCACAGTGGAAATAATGCATGCGATGTGGAAGCCACAGAAATTCAAGCTAATATATTTGTTGGCAATATTATATGTGTTAACCCTAACACTACCATCAGCTCCTGCTTTTTATTGGGCGTTTGGTGACTTGTTACTCACTCATTCAAATGCTTTCTCTTTGCTTCCAAAGACCAGACATGGAGATGTCGCTGTCATACTTATGCTCATTCACCAGATGATTACCTTTGGATTTGCATGCACGCCCTTATACTTTGTTTGGGAGAAATTTATTAGGGTTCATGAGACTAAGAGTTTGTTCAAAAGGTCATTGGTTAGACTGCCAGTGGTGATACCAATATGGTTTTTGGCTATTATTTTC
--
>comp13585_c0_seq1_m.36388_Y
ATGGCTCCTCCGGCTCACTCACAGCGATCTCCGTCACCGTCCCAGTCCTCCGGTAAAAGCGAAGTTTCAGTTTTAAAACAACAACTCCGGCAGCTGGCAGGAAGCCGGTTACCGGGAGTTGACGATTCGAAACGGGGGTTATTTAAAAAAGTAATATCACACATTATGATAGGAATCGATGTATCATCGTTATTTGGTGAAATGGTTATGTGCTCAGCAACATCCGACATCGTTTTGAAGAAAATGTGTTATTTATACGTTGGCTATTACGCGAAAGGCGAACACGATTTAGCTTTATTAACTATCAATTTTCTGCAAAGAGATTGTAAAGATGAAGATCCTATGATCAGAGGACTCGCTTTAAGGAGTTTGTCTTCTCTACGCGTGGCTAATTTGGTTGAATATTTGGTTGGACCTTTAGGTTCTGGTTTGAAAGATAGTAATAGTTATGTTCGAATGGTCGCTGTTATGGGAGTTGTTAAATTGTATCATATTTCCCCTTCTACATGTATTGATGCTGAATTTCCACCTACGTTAAAGCATCTGATGTTTCATGATTCTGATACTCAGGTTGTTGCAAACTGTTTATCTGCATTGCAAGAAATTTGGAGTGCTGAAGCTAATACATCTGAGGAAGCCTTAAAGGAGAAAGAAAATCTACTCAGCAAAATGGTTATTTTCTACTTTTTGAATCGGATCAAGGAATTTAGTGAATGGGCACAATGTCTTGTGCTAGAATTGGTTGCTAAATATGTACCCTCGGATAACAATGAGATATTTGACATTATGAATCTCCTTGAAGATAGACTTCAGCATGCAAATGGAGCTGTTGTTCTTGCAACCATCAAAGTGTTTCTACAGTTGACCTTGTCCATGGCTGATGTGCATCAAGAGGTATATGAACGTATTAAAGCTCCTCTGCTTACCCTAGTCAGTTCTGGAAGTCCTGAGCAATCTTATGCGGTTCTGAGCCACTTGCATCTCTTGGTGATGCGTGCACCATACATATTTTCCTCAGATTACAAGCACTTCTATTGCCAGTACAATGAACCATCATATGTGAAGAAGTTAAAGCTTGAAATGTTGACAGCAGTTGCAAATGAGAGCAATACATATGAAATTGTAACAGAACTATGTGAATATGCTGCAAATGTTGATACTCCCATTGCAAGAGAGTCAATACAGGCTGTTGGAAAAATTGCGCTGCAGCAGTATGATGTGAATGCTATTGTGGATAGGCATCTTCAGTTTCTAGAGATGGAAAAAGACTATGTTACAGCTGAAACTTTAGTTCTTGTTAAAGATCTACTGAGGAAATGCCCTCAGTGGAGCCATGACTGCATTGCAGTTGTTGGGAATATCAGCAGCAAAAATGTTCAAGAACCCAAGGCCAAAGCTGCTCTAATATGGATGCTGGGGGAATATTCTCAGGACATGAGCGATGCTCCTTATATTCTTGAAAGTTTAGTTAAGAACTGGGAAGATGAACATTCTGCTCAGGTTCGTTTGCATCTCCTTACAGCAGTTATGAAATGTTTTTTCAAAAGACCACCTGAAACTCAGACAGCAGTAGGAGCTGCCCTGGCAGCAGGACTTGCTGATTTCCATCAGGATGTTCAGGATAGGGCCCTATTCTGCCGCAGGCTATTGCAGTATGATGTGTCAGTTGCAGAACGTGTTGTGAATCCTCCAAAGCAAGCTGTTTCCGTGTTTGCCGATACACAGAGCAGTGAAATCAAGGATCGGATTTTTGATGAATTTAACAGCCTCTCTGTCGTGTACCAGAAGCCATCCTACATGTTCACCGACAAAGAGCATCGAGAAGCGTTTGAATTCTGGGATGAGCTTGGAAATTTATCCATTGGTGCAGCATCTGCCAATGAGGCTGTACCAGCCGCTAAAATCGAGGCAAATGACAAGGATCTGCTCCTGGGAACTTCAGAGAAGGCGGAAAGTAGAGGGGGAGGAAACCATGGCTCTGCATATAGTGCTCCTTTATTTGATGCTCCATCAGTGTCTGCTGCTGCTCCACAAACAGAAGCACAATCAGAGTCATTGATTCCAAACCTTGCAGTACCAGGACATTCTCCTCAGGCCAGCTTTGCCATTGATGATATATTTGGTCTAGGTCTACCAGCAGCACCTGCACCATCCCCGGCAGCGGCGCCTCCTCCTTTGAAGCTTAATTCCAGAGCTGCTCTTGATCCATCTACTTTTCAGCAAAAATAGCGCCGACTTCCATCTTCTGTTTCACAGGAGTATTCTTTAAGTCCTCAAGGAGCTGCAGCATTGACAACACCGCAACCTCTCCTTCGTCACATGCAAGCCCATTCGGTTCAATGCATCGCATCAGGCGGTCAATCACCCAACTTCAAGTTTTTCTTCTTTGCACAAAAGGCAGAGGAATCATCATCTATGTATCTGGTAGAGTGTAAAATCAACACATCATCAGCGGAAGCACGGATAAATATCAAAGCCGACGATCAAAGTACGTCTCAGGAATTCGCTTCATTGTTCCAGTCAGCTTTGTCTAAATTTGGTATGCCATGG
--
>comp162_c0_seq1_m.36628_Y
TCGAGATCCTTTATGGGGAAGAGAATGCACTGCAACTTCGGAGGTTTTCCTAAGCTTGAAGTCCTTCAGTTATGGGAGCTAGTGCATTTTGAGGATTGGGAAGTGGAGGCAGGAGCACTGTGTAATCTGACAGAATTGGAGGTGTGCTCCTGCGGAAACTTGACGATGCTTCCCAGCAGAATGTAACACATTAAGAGTCTTCGGAATCTTAAGCTGAAAGAGGTTCCAATGTTGTCATCAAGAGTTAAGGATAATCAAGGTGAGGACTGGAATAAAGTTGCCCATGTGCGCCATGTCTGCATAGAAGATTAA
--
>comp14326_c0_seq3_m.36796_Y
ATGGCACTAAATTTTGACTGTGCTGTTTCAAGTTTGTTATGTGCAGAGGATGATGTTAGTATTTTTAGTGCATATGATGATTGTAATGAGTTTGAGGATTTTACTGATAATAATAAGCAAGGTGGAGGGTTTGATGAGGGTTTATTAATGGGGATTCCAATTCAGAGTGATGAGTGTTTGAATCTGATGGTTGAGAAAGAGTGTCAATATTTGCCTAATCTGGATTATTTGAAGAAATTTAGAAGAGGGGATTTGGATTTGGGGGCTAGAAAAGAGGCTGTTGATTGGATTGAAAAGGCTCATTCCCATTTTGGCTTTGGACCACTTTGTGCTTATTTATCAATAAGTTACCTGGATAGATTTCTCGCTGCGTATGAATTACCGATGGGTAAAGCTTGGATGATGCAGTTATTAGCAGTAGCATGTTTATCCATTGCAGCCAAAATGGAAGAGACTTATGTTCCATTTTCTCTAGATTTACAGGCGGCGGAATCAAAGTTTGTATTTGAAGCAAGAACTATACAAAGAATGGAGCTTCTTGTATTAAGCACATTAAGTTGGAGGATGCAAGCAATTACACCTTTCTCATTCATAGACTATTTCCTTAAGAAGATCTATAATGATGAAACCCCCACAAAATCTTTAATCTTGCAATCAATCGAGCTCATATTAAGCACAAGTAAAGGGATTGACTTGTTGGACTTCAGGCCTTCAGAGATCGCAGCAGCAGTGGCCATAGTTGTTGTTGGGGAAATCAGAACAGTGGATGCTGAGTAAGCGACTTCTATTTTAGCTCAACATGTACAAAAGGAAAAAGTGATGAAATGTATTGAAGTAATTCAAGATTTAGCATTAATTGGTGAGCATAATAAGGGCGTAAACGAGACAATCCTATCTTTTCCACAAAGCCCAATTGGTGTTCTTGATGCGGCATGATTGAGC
--
>comp14728_c0_seq1_m.37251_Y
ATGCGAAGGAAACTAGAGTTCAG-TTTTTTTCAGAGAGAGGCCCCCAGGCTGAAGCTTGCCATGGGAATTTATCAAGTTCTGATGCTGCAAAAGGGATTGAAATTACTCTACTGGAAGCATCGATGAGGAATTCTGAGTGTATTAATGATTCAGGTTTGGTTCTCAGAGAATTTTTTGAGCCAGGAGCTGCAGCAGGATCATTACTTGGACAGTGTTCATCCTTTGAGCAGCCGGCATTTTACACTCTTAATGGTGCTATGTCACAACAGACAGAGGACGATGGAGAAACTGGGGATCAGTTTGTGTATTATCCGTCTGGTGATTCTATCTATCAACAGATTTCCGGTATGACACCTCAAACTCATTCGAATCCATTCTCATCTAGAGGTGTTGGTGCCAATTCCTCATGGAATCATGGAAATTGTATGGAAGGAGAGATTGATGGCTCATCCCCAGAAACATCTGCATGTGGCTCTGATGATTCTGAGTTAGGGATTATCGAGAGTTTCTCCATTTTGAAAGATACAGATCTATGTCACGGAAAGAGAGGGGGACAACAAAATTCGTTGTCAATTGATAACATGGAATGTGTCGCAGAGAGACTTGCTTCTGGCACTAGCGAGATGCCAGAAGCCTCTGCGACAAAAGGTGCAGAAGATACAAACGGTGGCCTGGCTTTATGCCGAGATATTCCAGCTATGGATACAAATGTGGTTGGAAATGCATTGCATCAACACTCTGTGAAACACGAGATCATCAGTGATGTGTGCGATGATGTGCAAACAGCTGATGATCAAAGAGTGGGTGATAACGAGATTGCAGAATCAGACGAGAAACATCAAATCGATGGTAAAGCAATGGAGAACTCAGATGAGACCGAGAGGCAAACAGTCGATAATAATGCAATGGAAGAGTCTGATGGGAAGCTAAAGGTCGACGGCGATAATACAAAGGTGGAATCAGATGAGAAGCAAACAGTAGTTGAAAACATGATGGTGGATCGAGACGAGAAACTAAAAATGAATAATAGGAGTAGGATAATAGAATCAGATGAAGAAGAAACTGCAGCGAAAAGGCGTAGGGTTACACATCCTCTTGAAGGGGAAGAAGGAGATAGAGATTTGGACGGGGATCAGGGAAAAGATGAGCGTTTGTAG
--
>comp16738_c0_seq1_m.37550_Y
CAAATTAACGACCCAAGAACCGACATTGAGTTAGGGATCCTATTTCATCCTCAAATAGCCCTGTTTGCCCTAATTTCTGCAATTCGATTTAATCCAACCAATAATGGAGGAAACCAGTGCCCCACTCATCCAAATCTTCGTAAAACTTCTCGACGGAAAAACATCAACGTTAACATTCCCATCCCCATCTGCCACCGTTCAATCGATCAAAAACCGAATCTCCGAAATCACAAAAATCCCAACCCAATCCCAACGCCTAATCTCCAACGGCAAACAGCTCAGCGACACCGCCGTTATCTCCACGTCAGAATGCACCGTTCATCTCTTACTCCGTCTAATCGGAGGCAAGGGCGGGTTCGGTTCTCTACTAAGAGGAGCGGCGACCAAAGCGGGTCAAAAGAAGACGAACAACTTTGA
--
>comp16652_c0_seq1_m.37651_Y
ATGGAAAATCAGAGTGAGAAAGAGGAGCAAGTGAGGAGCGATCATAGCAATGAAGAGCACAAACCAAAATCAGCAGCCGACAACAAGCAGACTTCGGATTATGCTCCATATCCGAAGCTGGATCCGAACGATGTAAGACCTCCTCCAGAGAATTGGACTAACCCATCAGTTGCTACTACCATGCCCGCTGAATCTAATCCTTATGTGTCCCCTGCTCCCCCTGCCCCATCTTCTTCTAAGAATAAAATGGATGAGGTGAAGGCTGTGCTTGGGAAATGGGAAAAAAAAGCTGCTGATGCTACCAAGAAAGCTGAGGATCTTGCTGGCAACATGTGGCAACACTTGAAAACTGGCCCTAGTCTTGCGGATGCTGCTGTGGAGAGAATTGCTCAGCAAACCAAGGTACTTGCTGAAGGTGGCTATGAGAAAGTTTTTCAGAAAACTTTTGAAACCGTTCCTGAGGAACAACTTCAGAAGACGTACGCATGCTACCCATCCACTTCTGCTGGTCCTGTTACAGGAATTCTATATTTGTCAACTGCAAAGCTTGCATTTGTTAGCGACGATCCCTTGGCTTACAAAGTTGGCGATGAAACTCAATATAGCTACTATATGATTGTTATTCCATTAAATCAGCTGAAGGGTGTGAATCCATCAACCAGCAAGGTCAATCCTGGAGAAAAATACATCCAGATCATCTCTGTCGACAATCATGAATTTTGGTTCATGGGATTTGTGAACTATGATAGTGCGGCAAAAAATCTTCAAGGAGCATTGGAAAAACGCCATGAGTGA
--
>comp13100_c0_seq1_m.38053_Y
AGAGCATGGTGTAACAAGAAAAATATTCAAGAAGCTTGGAATGTGGTATATAAGATGATAGCTTCCGGTATGCAACCTGCTGCAGTTACTTACAACACCATAGCAACAGCTTATGTTCATAAAGGAGAGACAAATTTAGCTGAAGAGATGATTTCAGAAATGCAGAGAGCTGGAGTGCAACCAAATGAGCGAACTTGCGCCATTGTTATAAGTGGAAACTGTAAAGAAGGGAAAGTAAAGATGGCACTGCGGTTTGTTTACAAGATGAAAGAACTTTGTGTGCGTCCTAATCTCGTTATTTTTAATTCGCTAATCAAAGGTTTTGCAGAGGCTATGGACAGAGATGCGGTTGATGAGGTTCTTAAATTGATGGAGGAATTTGATGTCAAACCAGATGTTATAACATTTAGTACCATCATGAATGCATGGAGCACGGCGGGTTATATGGACAAGTGCAGGGAAATCTTTGACAACATGGCGAAGGCTGGTATTGGACCTGACGGACATGCATATAGCATCCCCGCCAAAGGTTATGTCCGCGCACAAGAGCCCGAGAAAGCTGAAGAACTTCTGGCAACTATGATTAAATCAGGACTCGATCCAAATGTTGTGATATTCACCACTGTCATTAGCGGATGGTGCAGTGCCGGGAGGATGGACTATGCATTTCGAGTTTTTGACAGAATGTGTGAATACGGGATTTATCCCAACTTGAAGACTTTTGAGACGTTAATTTGGGGATTCAGTGAAAACAGACAGCCGTGGAAAGCAGAAGATATTCTTCAGATAATGAGAGAGTTTAATGTCGAACCCGAGAGATCCACCATGCAACTAGTTGCAGAAGCATGGGGCGCCATTGGATTGACAAAAGAGGCGAGCAAAGCGCAAAACAACACGGAACAGAAGGAAATGACTCGCAAAAAGGAGTCAGCCGAAGAAGACATACCAGTTGAAAGGCTAGAGAAACTCTACCAAAAGCAAAATGCGAGTGCATCCTATTCCAATTTCTTACATATACCGAATTTGGTTATGGGTGATCAGAAAGGATCTACTGCAGCTCCTAAAAAGGGTAGGATGGTGCTAAGAGATGGAGACTTTTCAATGGAGTACTCTTTGCTTGCTCCGAAATCCATGTGTCGTTCGCAAACTTGTAAATTTGGGGCAAGGTCTCCAATTATTAGCTATAAGCAGTCTCAAGGTCAGCATGTGATTTATGGTATGTTTGCACAGTCGTGTACAGCGAAGTTCTTAAACTAA
--
>comp14995_c0_seq1_m.38138_Y
ATGCTCTTTTATGGACCCCCTGGTACCGGCAAAACCACTACTGCTCTGGCTATTGCTCACCGGCTTTTCGGGCCTGAACTTTACAAGTCTAAGGTTTTGGAGTTAAATGCCAGTGATGACCGTGGCATTAATGTTGTTCAGACAAAGATTGAGAATTTTGCTGCCGTGACTGTTGGTGCCGGTCAGCGTGCAGGGAGCTACCCTTGTCCACCATTTAAGATAATTATCTTAGATGAGGCAGATTCAATGACTGAAGATGCTCAGAATGCATTGAGGCGTACGATGGAAACTTACACCAAAGTTACAAGATTCTTTTTTCTTTGTAATTATATCAGCGGGATCATAGAGCCACTCGCTTCAAGATGTGCCAAATTCAGATTCAAGCCTCTTTCAGAAGAAATCACGGGCGGCCGTATATTGCATATATGTAAAGAAGAAGGTCTTAAGCTGGATGCAGAGGCTCTTTCAACTTTAAGCTCTGTATCACAAGGTGATCTTCGTCGGGCTATCACGTACTTGCAAGGAGCTGCTCGATTATATGGATCAACAATTTCATCAACGGACCTTATAAGTATGTCAGGGGCTATTCCTCAAGAGATTGTAGGTGCACTTTATGCTGCATGCAAAAGTGGCGACTTTGATGTGGCAAACAAAGAGGTCAATACTGTAGTTGCAGAAGGATATCCCGTCTCCCAGACACTTGTTAGGTTATTGGAGCTGGTGGTTGAAGCTGATGATATATCAGATGAACAGAAAGCTCGGATATGCAAGAGTTTGGGTGTAGCTGATAAGTGTCTTGTTGATGGTGCCGATGAATACTTGCAGCTGCTGGATGTGGCTAGCAACATGATGCGAGCTCATTGTGACATGCCGGTAGAATTCTCTTATGAGAGTTAA
--
>comp12990_c2_seq1_m.38163_Y
ATGGAGAGGCTAATAGGAAACAAGTACAAGCTGGGTCGCAAAATTGGAAGCGGATCGTTCGGTGAAATTTTTCTAGCTAGCCATATTAACAGTGGTGAAATTGTTGCTGTTAAAATTGAGAATAGCAAAATAAAGCATCCACAATTGATGTATGAAGCTAAATTATATAGTATTCTACAAGGAGCAAGTGGTGTTGCAAACATAAGATGGAGTGGTGTAGATAGGGATGATAATGTGTTAGTTCTTGATTTGCTAGGTCCGAGTCTGGAAGATTTGTTTGTTTATTGTGGAAGGAAATTATCACCTAAAACAGTCCCGATGTTGGCTGATCAGATGATTTCAAGAATAGAATATACGCACTCTAAAGGATTTTTACATAGAGACATTAAACCAGATAACTTTCTCATGGGTCTTGGAAAGAAAGCCAATCAGGGGTACATCATTGATTTTGGACTAGCAAAACGATACAGGGATTCAACAACAAATCGCCATATTTCTTACAAAGAGAACAAAAGCTTGACGGGGACTGCACGCTATGCAAGTTGTAATACTCACCTTGGAATTGAGCAA
--
>comp16240_c0_seq3_m.38553_Y
ATGTATACTCAAATTCCCAAGTTGCAAGCAGCTAAGACTGGATTTAAAAAGCATACCACAAACATGATGGTAGCAAGTTCAGTTATATCTAAAAGCAAGAAAAGACATAACAATAGTCTGATTAGAGTAAATAGACAAAAGCCAATGGTCCACCGTATCCTGTACTCCTACCTAAATGGTTGTGCTAGCTCATCTTTTCCTCTCCAATCAACCCAGCCAGAATGGATTGCTCTCTTTCATTGTAGCTACTTCTGCATGAGTAGTTCTCGGCTTGAGGCTCATCAACTTTGGATTGTTCACCACCCTCCTCTGGAAGATCTGGTGTCCAGAGAGGGA
--
>comp11282_c1_seq1_m.38735_Y
AAGGCTCTCAAGCTTAATCCCTTCCTCTCTCAATCCCCTAAGTTACCCTCCCTCTCTCTTCCAACAATGGCCAGTCTCAGATCTCCCAAGTTTTCCATGGCCTCCACCCTTAAGTCCGGCGCTAAGGAGGTTGAGAATATCAAGAAACCGTTTATGCCTCCTCGAGAGGTGCATGTTCAGGTTACTCATTCGATGCCACCCTGGAAGATTGAGATCTTTAAATCTCTGGAGGAATGGGCTGAGGATAACATTCTAGTTCATCTGAAGCCGGTTGAGAAGTGTCGGCAACCACAGGATTTTTTGCCAGATCCTGCTTCCGATGGGTTTGAAGAGCAAGTGAAGGAACTCAGGGCAAGAGCAAAGGAGATTCCCGATGAATACTTTGTTGTTTTGGTTGGAGATATGATCACAGAAGAAGCTCTTCCCACTTATCAGACAATGCTTAATACCTTAGATGGAGTTAGGGATGAAACCGGCGCAAGTCTTACTTCCTGGGCAGTCTGGACCAGGCCATGGACTGCTGAAGAGAACAGACACGGCGACCTTCTCAATAAGTATCTCTATCTATCTGGACGAGTGGACGTGAGACAAATTGAGAAAACAATCCAATATCTGATCGGGCCTGGAATGGATCCTCGGACAGAAAACAGCCCCTATCTTGGGTTCATCTACACATCATTCCAGGAAAGGGCAACCTTCATCTCTCGCGGGAACACCGCTAGACATGCCAAGGAGTATGGAGACATAAAGTTGGCCCAAATATGCGGTACAATTGCTGCAGATGAGAAGCGCCACGAGACGGCCAACACAAAGATAGTGGAAAAGCCCTTTGAGATTGATCCTGATGGAACTGTTTTGGCGTTTGCTGATATGATGAGAAAGAAAATCTCTATGCCTGCGCACTTGATGTACGATGGCCGCGATGACAATCTTTTTGATAACTTTTCAGCTGTTGCGCAGCGGCTCGGGGGGTACACAGCAAGGGATTATGCAGATATACTGGAGTTCTTGGTGGGGAGATGGAAGGTAGATACACTAACAGGCCTTTCCGCTGAGGGACAAAAGGCGCAGGACTACGTTTGTCGGCTAGCTCCGAGAATTAGAAGGCTGGAAGAGAGATCTCAAGGTAGGGCGAAAGAAGCATCCATCGCTCCTTTCAGCTGGATATTTGATAGACAGGTGAAGCTGTAA
--
>comp14033_c0_seq1_m.38917_Y
CGAATCTCCAACGGCGGCTCTCTTCATGCTCTCCCTCGATTATATCATCATTCCGGTGCTTTGAAGATTCCCTTCGTATTCTTGACCAATGGAGGTGGCTTTCGCGAATCTATTAGAGCTATGGAGTTGAGTAAACTTCTAGGCGTCAATATTTCAGCATTGCAGGTTTTACAAGGTCATACGCCTTTTAAACAGCTAGTGAATAGATTTGAGAATGAATTTGTTATTGCAGCTGGAAAAGGAGAACCTGCTGCAGTGATGTCTGAATATGGATTTAAAGGTGTTCTCTCAATAGATGAATATGCATCTTATTTTGATGGCGTTGATCCACTAGCACAACATAAGACATGGAAAACTAAGCCGACCGCTAAATGGAGTCATACTTCACAGCAGATGACTAAAAGAGACGACATCCACTCACAGAGAGTTCAGGCAGCATTTATTGTTAGTGATCCTGTTGATTGGAGCAGTGACATTCAGGTTCTGTGTGACATTTTAGGAACCGAAGGTCCCCCTGGGAATGATATTTGACATCAACCCCATTTATATTTTGCGAATGATGACCTTGCCTATCAGGCTTCTTTTCTATCAGAGCGCCATGGAATGGGAGCTTTCAGAATTGCATTAGAATCAGTCTTCAATAGAATTCACACCAAAAATCTGGAATATACATCCTTTGGAAAGCCAAATCCATTTGTATTCAAAAATGCTGAAACTGTCCTAAAGTAGGTTGTCCCGTCCCTTCAATATGAGAATGAAGCTGTGGACCTCGTCAATGGTGAAATTCATAATTTTAATACACTTTATATGATAGGAGATAATCCTTCAGTTGATATAAGAGGTGTAAGACAGGCTGAACAGCCACGATTTTCTATCTTGACAAGGACGGGGGTTTTCACGGGAACAGAAAATCACACCGAGTTTCCAGCAGACCTGGTCGTTGGCGCTGTGGAAGATACTGCGGGCTATATTTTGAGCAAAGAGTGTAAATAG
--
>comp17124_c0_seq1_m.39118_Y
ATGCTCGAAGGAGTAATAGTTATTCCCGAGACGAGCCAAGACAGCGTCGTTTCAAGCATTAAGAAGAAGAAATCAGTAGAATTACAAGAACAACAGGATAAGGTTCTTGTCTTACTTCCCGACACCAAACAAATCTCTAAATCGGTTCCACTTGTTGTCTCGGTTCCTCTTCCCATTCCGGTTCAGCTCCCACCTCAGCCCATTCTAGGTAACCGAATCCGATCTCAGTCTGCCGCCCGCAGAGTTTCCCCCACCGGACTTGATACCACCGCCGGTGGTGGCTCCACTACTTCAGTGGAAAAACTTCTCCCCAACGGAGATCTCTATACCGGGTCGTTCACGGCTAACGCGCCGCACGGATCGGGTAAGTACCCCTGGACCGACGGCTGCATGTATGAAGGAGAGTGGCGACGGGGGAAAGCTTCGGGGAAAGGGAAGTTTTCATGGCCATCAGGAGCCACATTTGAAGGCGAATTTAAGTCGGGTCGGATGGAAGGTTTCGGTACGTTTATCGGATCCGATGGAGACACGTATCGCGGTTCGTGGAACGGGGATCGGAAACACGGGTTTGGGCAGAAAAGGTATGCGAATGGGGATTTTTATGAAGGGACCTGGGAAAAGAATTTGTAAGATGGTAAAGGAAGGTACGTTTGGAAAAACGGGAATGTGTATGACGGTGAATGGAAAAACGGTGTCATTTCAGGCCGTGGAGTTCTGATTTGGGCCAACGGAAATCGTTACGACGGGCAATGGGAGAACAGGAAGCCGGAAGGGAATGGAGATTTTACTTGGCCGGGTGGTAGCTGTTATGTTGGTACTTGGAATATCAGTAATAACAGCGGTGGTAATAAGGAGCTTCCGGGTCATGATTTGAATGGTACTTTTTATCCTGGAAATGGTAAAGATGTTGATTTGGTGATGCCTGCCCCGGCCGCCACGAGGAAGAGGTCCTCGGTGGATGGAGCAAGAGGGAGCGGTACTATGGTAAATTTTCCCAGAATATGTATATGGGAAAGTGACGGTGAAGCTGGCGATATTACTTGTGATATTATTGATACTGTTGAAGCCTCTATGATTTACAGAGAAGGGCGAGGGTCGTTGGATCGAGATGGGGTTAGGCAGTTTAAAAGAGGGCCGTGCTGTTTTAGTGGCGGGGAAGTTAAGAAACCGGGGGTAACCATTTCTAAAGGGCATAAGAATTACGATTTGATGCTAAATCTTCAGTTGGGTATCAGGCATTCTGTTGGGAAGCATGCCCAGATTTTAAGACCTTTGAAGCCAAGTGATTTTGATCCAAAAGAGAAGTTCTGGACAAGGTTTCCAGCTGAAGGATCTAAGATTACACCTCCACATCAATCCTTTGAGTTTCGATGGAAGGATTATTGTCCTACGGTTTTTAGACATTTGAGGGAGCTATTCCATGTGGATACGGCTGATTACATGTTAGCTATTTGTGGAAATGATGCCCTTAGAGAGCTGTCGTCTCCCGGGAAGAGTGGAAGTTTCTTTTGCCTTACTCAGGATGACAGATTCATGATTAAGACAGTAAAGAAATCTGAAGTCAAGGTGCTAATCAGGATGCTTCACAGTTATTACCGACATGTTTGTCGGTATGAAAACTCATTGGTGACAAAATTTTTCGGTGTTCATTGTGTCAAACCAATTGGTGGGCAGAAGACCCGTTTCATTGTGATGGGCGATCTGTTTTGCTCTGAATATCGAATACATAGGAGATTTGACCTGAAAGGATCATCCCATGGCCGCACAACTGATAAGTCTGAGGGAGAGATTGATGAAACCACAACTCTCAAGGACCTTGATCTTAATTTTGTTTTTCGTCTTCAACAAAATTGGTGCCAGGAGCTAATCAGGCAAATTAGCCGGGATTGTGAGTTCTTAGAAGCCGAGAGAATTATGGATTACAGTCTCTTGGTTGGCCTTCATTTTCGTGATGATAATACTTATGAGAAAATGGGACTTTCACCTTTTGTTTTCCGCTCTGGAGATAATGACTCGTATCAAAACGAGAAGTTCATGCGTGGCTGCCGCTTCCTTGAAGCAGAGCTACAAGACAGAGATCGGATTTTAGCTGGCCGGAAACCTTTGATTCGGTTAGGAGCGAGCATGCCAGCAAGAGCAGATCGAATGGCACGGAGGAGTGATTTTGATCAGTACACCCCTGGCGGGATTAGTCATTTGACCCCCTCAAGAAATAGTGAGATATATGAAGTAGTCCTTTATTTTGGGATCATTGATATCTTACAAGACTATGATATTAGCAAGAAATTAGAGCATGCCTACAAATCGTTACAGGCCGACCCAACCTCAATCTCGGCAGTAGATCCCAAACTCTACTCGAAAAGATTTAGGGATTTCATTGGGAGAATTTTTATAGAAGACAGGTAG
```
