## Supplementary material for "Early sex-chromosome evolution in the diploid dioecious plant *Mercurialis annua*": File S6 - genome: gmap_SDtranscriptome.gff3 (part 1 of 32)

```
##gff-version   3
# Generated by GMAP version 2018-05-11 using call:  gmap.avx2 -d merc_genome -D ./merc -f gff3_match_cdna SexDETector_orfs.fa
scaffold_3736	merc_genome	cDNA_match	11162	12101	99	+	.	ID=comp15_c0_seq1|m.1.path1;Name=comp15_c0_seq1|m.1;Target=comp15_c0_seq1|m.1 1 940;Gap=M940
###
scaffold28054_1_size2704	merc_genome	cDNA_match	1171	1680	99	+	.	ID=comp16_c0_seq1|m.2.path1;Name=comp16_c0_seq1|m.2;Target=comp16_c0_seq1|m.2 1 510;Gap=M510
###
scaffold22095_1_size3820	merc_genome	cDNA_match	2119	2472	100	+	.	ID=comp40_c0_seq1|m.3.path1;Name=comp40_c0_seq1|m.3;Target=comp40_c0_seq1|m.3 1 354;Gap=M354
scaffold22095_1_size3820	merc_genome	cDNA_match	2560	2766	95	+	.	ID=comp40_c0_seq1|m.3.path1;Name=comp40_c0_seq1|m.3;Target=comp40_c0_seq1|m.3 355 561;Gap=M207
###
scaffold20356_1_size4557	merc_genome	cDNA_match	2690	3043	91	+	.	ID=comp40_c0_seq1|m.3.path2;Name=comp40_c0_seq1|m.3;Target=comp40_c0_seq1|m.3 1 354;Gap=M354
scaffold20356_1_size4557	merc_genome	cDNA_match	3128	3334	100	+	.	ID=comp40_c0_seq1|m.3.path2;Name=comp40_c0_seq1|m.3;Target=comp40_c0_seq1|m.3 355 561;Gap=M207
###
scaffold33034_1_size2261	merc_genome	cDNA_match	1702	1899	98	-	.	ID=comp44_c0_seq1|m.4.path1;Name=comp44_c0_seq1|m.4;Target=comp44_c0_seq1|m.4 81 278;Gap=M198
scaffold33034_1_size2261	merc_genome	cDNA_match	1076	1106	100	-	.	ID=comp44_c0_seq1|m.4.path1;Name=comp44_c0_seq1|m.4;Target=comp44_c0_seq1|m.4 279 309;Gap=M31
###
scaffold4370_1_size18027	merc_genome	cDNA_match	783	1589	99	+	.	ID=comp45_c0_seq1|m.5.path1;Name=comp45_c0_seq1|m.5;Target=comp45_c0_seq1|m.5 1 807;Gap=M807
###
scaffold4370_1_size18027	merc_genome	cDNA_match	1141	1491	98	-	.	ID=comp45_c0_seq1|m.6.path1;Name=comp45_c0_seq1|m.6;Target=comp45_c0_seq1|m.6 1 351;Gap=M351
###
scaffold14190_1_size6844	merc_genome	cDNA_match	4056	4101	100	-	.	ID=comp46_c0_seq1|m.7.path1;Name=comp46_c0_seq1|m.7;Target=comp46_c0_seq1|m.7 1 46;Gap=M46
scaffold14190_1_size6844	merc_genome	cDNA_match	2583	3580	99	-	.	ID=comp46_c0_seq1|m.7.path1;Name=comp46_c0_seq1|m.7;Target=comp46_c0_seq1|m.7 47 1044;Gap=M998
###
scaffold2940_1_size23293	merc_genome	cDNA_match	19217	19521	100	-	.	ID=comp61_c0_seq1|m.8.path1;Name=comp61_c0_seq1|m.8;Target=comp61_c0_seq1|m.8 1 305;Gap=M305
###
scaffold2032_1_size28841	merc_genome	cDNA_match	16921	17256	100	-	.	ID=comp66_c0_seq1|m.9.path1;Name=comp66_c0_seq1|m.9;Target=comp66_c0_seq1|m.9 1 336;Gap=M336
###
scaffold2909_1_size23383	merc_genome	cDNA_match	21564	21631	100	-	.	ID=comp89_c0_seq1|m.10.path1;Name=comp89_c0_seq1|m.10;Target=comp89_c0_seq1|m.10 1 68;Gap=M68
scaffold2909_1_size23383	merc_genome	cDNA_match	19969	20206	100	-	.	ID=comp89_c0_seq1|m.10.path1;Name=comp89_c0_seq1|m.10;Target=comp89_c0_seq1|m.10 69 306;Gap=M238
scaffold2909_1_size23383	merc_genome	cDNA_match	18781	18795	100	-	.	ID=comp89_c0_seq1|m.10.path1;Name=comp89_c0_seq1|m.10;Target=comp89_c0_seq1|m.10 307 321;Gap=M15
###
scaffold4328_1_size18133	merc_genome	cDNA_match	12355	13019	99	-	.	ID=comp90_c0_seq1|m.11.path1;Name=comp90_c0_seq1|m.11;Target=comp90_c0_seq1|m.11 2 666;Gap=M665
###
scaffold4328_1_size18133	merc_genome	cDNA_match	12420	12791	99	+	.	ID=comp90_c0_seq1|m.12.path1;Name=comp90_c0_seq1|m.12;Target=comp90_c0_seq1|m.12 1 372;Gap=M372
###
scaffold34739_1_size2144	merc_genome	cDNA_match	51	363	91	+	.	ID=comp91_c0_seq1|m.13.path1;Name=comp91_c0_seq1|m.13;Target=comp91_c0_seq1|m.13 1 307;Gap=M200 D1 M10 I1 M4 D1 M10 D1 M5 I1 M9 I1 M6 D1 M8 D3 M25 D1 M6 D2 M14 I1 M6
scaffold34739_1_size2144	merc_genome	cDNA_match	990	1021	100	+	.	ID=comp91_c0_seq1|m.13.path1;Name=comp91_c0_seq1|m.13;Target=comp91_c0_seq1|m.13 308 339;Gap=M32
###
scaffold842_1_size44293	merc_genome	cDNA_match	1	227	99	-	.	ID=comp91_c0_seq1|m.13.path2;Name=comp91_c0_seq1|m.13;Target=comp91_c0_seq1|m.13 1 227;Gap=M227
###
scaffold80533_1_size960	merc_genome	cDNA_match	30	182	100	-	.	ID=comp91_c0_seq1|m.13.path3;Name=comp91_c0_seq1|m.13;Target=comp91_c0_seq1|m.13 156 308;Gap=M153
###
scaffold_841	merc_genome	cDNA_match	30479	30499	100	+	.	ID=comp94_c0_seq1|m.14.path1;Name=comp94_c0_seq1|m.14;Target=comp94_c0_seq1|m.14 103 123;Gap=M21
scaffold_841	merc_genome	cDNA_match	31168	31480	99	+	.	ID=comp94_c0_seq1|m.14.path1;Name=comp94_c0_seq1|m.14;Target=comp94_c0_seq1|m.14 124 436;Gap=M313
###
scaffold_841	merc_genome	cDNA_match	27309	27692	99	+	.	ID=comp94_c0_seq1|m.14.path2;Name=comp94_c0_seq1|m.14;Target=comp94_c0_seq1|m.14 437 820;Gap=M384
scaffold_841	merc_genome	cDNA_match	28206	28579	100	+	.	ID=comp94_c0_seq1|m.14.path2;Name=comp94_c0_seq1|m.14;Target=comp94_c0_seq1|m.14 821 1194;Gap=M374
###
scaffold237_1_size71240	merc_genome	cDNA_match	51518	51937	98	-	.	ID=comp95_c0_seq1|m.15.path1;Name=comp95_c0_seq1|m.15;Target=comp95_c0_seq1|m.15 1 420;Gap=M420
###
scaffold53342_1_size1413	merc_genome	cDNA_match	1	399	98	+	.	ID=comp95_c0_seq1|m.15.path2;Name=comp95_c0_seq1|m.15;Target=comp95_c0_seq1|m.15 22 420;Gap=M399
###
scaffold238_1_size71172	merc_genome	cDNA_match	38855	40023	99	-	.	ID=comp97_c0_seq1|m.16.path1;Name=comp97_c0_seq1|m.16;Target=comp97_c0_seq1|m.16 2 1170;Gap=M1169
scaffold238_1_size71172	merc_genome	cDNA_match	37876	37965	100	-	.	ID=comp97_c0_seq1|m.16.path1;Name=comp97_c0_seq1|m.16;Target=comp97_c0_seq1|m.16 1171 1260;Gap=M90
###
scaffold238_1_size71172	merc_genome	cDNA_match	39648	39983	100	+	.	ID=comp97_c0_seq1|m.17.path1;Name=comp97_c0_seq1|m.17;Target=comp97_c0_seq1|m.17 1 336;Gap=M336
###
scaffold56214_1_size1346	merc_genome	cDNA_match	1157	1221	100	-	.	ID=comp98_c0_seq1|m.18.path1;Name=comp98_c0_seq1|m.18;Target=comp98_c0_seq1|m.18 1 65;Gap=M65
scaffold56214_1_size1346	merc_genome	cDNA_match	233	563	100	-	.	ID=comp98_c0_seq1|m.18.path1;Name=comp98_c0_seq1|m.18;Target=comp98_c0_seq1|m.18 66 396;Gap=M331
###
scaffold205_1_size74661	merc_genome	cDNA_match	13899	14693	99	-	.	ID=comp100_c0_seq1|m.19.path1;Name=comp100_c0_seq1|m.19;Target=comp100_c0_seq1|m.19 1 795;Gap=M795
###
scaffold205_1_size74661	merc_genome	cDNA_match	14342	14692	100	-	.	ID=comp100_c0_seq1|m.20.path1;Name=comp100_c0_seq1|m.20;Target=comp100_c0_seq1|m.20 1 351;Gap=M351
###
scaffold3753_1_size19962	merc_genome	cDNA_match	12015	12809	99	-	.	ID=comp101_c0_seq1|m.21.path1;Name=comp101_c0_seq1|m.21;Target=comp101_c0_seq1|m.21 1 792;Gap=M43 D3 M749
###
scaffold5242_1_size15924	merc_genome	cDNA_match	2816	2851	100	+	.	ID=comp101_c0_seq1|m.21.path2;Name=comp101_c0_seq1|m.21;Target=comp101_c0_seq1|m.21 794 829;Gap=M36
scaffold5242_1_size15924	merc_genome	cDNA_match	5305	5339	100	+	.	ID=comp101_c0_seq1|m.21.path2;Name=comp101_c0_seq1|m.21;Target=comp101_c0_seq1|m.21 830 864;Gap=M35
###
scaffold_1895	merc_genome	cDNA_match	133	381	100	+	.	ID=comp102_c0_seq1|m.22.path1;Name=comp102_c0_seq1|m.22;Target=comp102_c0_seq1|m.22 1 249;Gap=M249
scaffold_1895	merc_genome	cDNA_match	455	541	100	+	.	ID=comp102_c0_seq1|m.22.path1;Name=comp102_c0_seq1|m.22;Target=comp102_c0_seq1|m.22 250 336;Gap=M87
scaffold_1895	merc_genome	cDNA_match	5720	5929	100	+	.	ID=comp102_c0_seq1|m.22.path1;Name=comp102_c0_seq1|m.22;Target=comp102_c0_seq1|m.22 337 546;Gap=M210
###
scaffold1333_1_size35726	merc_genome	cDNA_match	6929	6990	100	+	.	ID=comp110_c0_seq1|m.23.path1;Name=comp110_c0_seq1|m.23;Target=comp110_c0_seq1|m.23 1 62;Gap=M62
scaffold1333_1_size35726	merc_genome	cDNA_match	8214	8268	100	+	.	ID=comp110_c0_seq1|m.23.path1;Name=comp110_c0_seq1|m.23;Target=comp110_c0_seq1|m.23 63 117;Gap=M55
scaffold1333_1_size35726	merc_genome	cDNA_match	8858	8913	100	+	.	ID=comp110_c0_seq1|m.23.path1;Name=comp110_c0_seq1|m.23;Target=comp110_c0_seq1|m.23 118 173;Gap=M56
scaffold1333_1_size35726	merc_genome	cDNA_match	9076	9404	100	+	.	ID=comp110_c0_seq1|m.23.path1;Name=comp110_c0_seq1|m.23;Target=comp110_c0_seq1|m.23 174 502;Gap=M329
###
scaffold_3666	merc_genome	cDNA_match	16639	16803	100	+	.	ID=comp116_c0_seq1|m.24.path1;Name=comp116_c0_seq1|m.24;Target=comp116_c0_seq1|m.24 1 165;Gap=M165
scaffold_3666	merc_genome	cDNA_match	17027	17106	100	+	.	ID=comp116_c0_seq1|m.24.path1;Name=comp116_c0_seq1|m.24;Target=comp116_c0_seq1|m.24 166 245;Gap=M80
scaffold_3666	merc_genome	cDNA_match	17330	17447	100	+	.	ID=comp116_c0_seq1|m.24.path1;Name=comp116_c0_seq1|m.24;Target=comp116_c0_seq1|m.24 246 363;Gap=M118
###
scaffold_589	merc_genome	cDNA_match	390	638	92	+	.	ID=comp119_c0_seq1|m.25.path1;Name=comp119_c0_seq1|m.25;Target=comp119_c0_seq1|m.25 18 278;Gap=M155 I12 M94
scaffold_589	merc_genome	cDNA_match	900	1041	98	+	.	ID=comp119_c0_seq1|m.25.path1;Name=comp119_c0_seq1|m.25;Target=comp119_c0_seq1|m.25 279 420;Gap=M142
###
scaffold117229_1_size658	merc_genome	cDNA_match	203	437	100	+	.	ID=comp119_c0_seq1|m.25.path2;Name=comp119_c0_seq1|m.25;Target=comp119_c0_seq1|m.25 45 279;Gap=M235
###
scaffold97532_1_size799	merc_genome	cDNA_match	394	752	84	+	.	ID=comp122_c0_seq1|m.26.path1;Name=comp122_c0_seq1|m.26;Target=comp122_c0_seq1|m.26 1 417;Gap=M129 I25 M1 I33 M229
###
scaffold_1491	merc_genome	cDNA_match	7530	7947	97	-	.	ID=comp122_c0_seq1|m.26.path2;Name=comp122_c0_seq1|m.26;Target=comp122_c0_seq1|m.26 418 835;Gap=M418
scaffold_1491	merc_genome	cDNA_match	7074	7204	99	-	.	ID=comp122_c0_seq1|m.26.path2;Name=comp122_c0_seq1|m.26;Target=comp122_c0_seq1|m.26 836 966;Gap=M131
scaffold_1491	merc_genome	cDNA_match	6628	6663	94	-	.	ID=comp122_c0_seq1|m.26.path2;Name=comp122_c0_seq1|m.26;Target=comp122_c0_seq1|m.26 967 1002;Gap=M36
###
scaffold97532_1_size799	merc_genome	cDNA_match	516	752	100	-	.	ID=comp122_c0_seq1|m.27.path1;Name=comp122_c0_seq1|m.27;Target=comp122_c0_seq1|m.27 46 282;Gap=M237
###
scaffold_3355	merc_genome	cDNA_match	345	698	99	+	.	ID=comp124_c0_seq1|m.28.path1;Name=comp124_c0_seq1|m.28;Target=comp124_c0_seq1|m.28 1 354;Gap=M354
###
scaffold1096_1_size39190	merc_genome	cDNA_match	10160	10577	100	+	.	ID=comp138_c0_seq1|m.29.path1;Name=comp138_c0_seq1|m.29;Target=comp138_c0_seq1|m.29 1 418;Gap=M418
scaffold1096_1_size39190	merc_genome	cDNA_match	10669	10750	100	+	.	ID=comp138_c0_seq1|m.29.path1;Name=comp138_c0_seq1|m.29;Target=comp138_c0_seq1|m.29 419 500;Gap=M82
scaffold1096_1_size39190	merc_genome	cDNA_match	10917	10983	100	+	.	ID=comp138_c0_seq1|m.29.path1;Name=comp138_c0_seq1|m.29;Target=comp138_c0_seq1|m.29 501 567;Gap=M67
scaffold1096_1_size39190	merc_genome	cDNA_match	11422	11607	100	+	.	ID=comp138_c0_seq1|m.29.path1;Name=comp138_c0_seq1|m.29;Target=comp138_c0_seq1|m.29 568 753;Gap=M186
scaffold1096_1_size39190	merc_genome	cDNA_match	11715	11775	100	+	.	ID=comp138_c0_seq1|m.29.path1;Name=comp138_c0_seq1|m.29;Target=comp138_c0_seq1|m.29 754 814;Gap=M61
scaffold1096_1_size39190	merc_genome	cDNA_match	11944	12128	100	+	.	ID=comp138_c0_seq1|m.29.path1;Name=comp138_c0_seq1|m.29;Target=comp138_c0_seq1|m.29 815 999;Gap=M185
###
scaffold1096_1_size39190	merc_genome	cDNA_match	10141	10452	100	-	.	ID=comp138_c0_seq1|m.30.path1;Name=comp138_c0_seq1|m.30;Target=comp138_c0_seq1|m.30 1 312;Gap=M312
###
scaffold7991_1_size11582	merc_genome	cDNA_match	9795	10109	100	-	.	ID=comp139_c0_seq1|m.31.path1;Name=comp139_c0_seq1|m.31;Target=comp139_c0_seq1|m.31 1 315;Gap=M315
###
scaffold_1563	merc_genome	cDNA_match	1036	1269	95	-	.	ID=comp140_c0_seq1|m.32.path1;Name=comp140_c0_seq1|m.32;Target=comp140_c0_seq1|m.32 1 234;Gap=M234
scaffold_1563	merc_genome	cDNA_match	574	1018	99	-	.	ID=comp140_c0_seq1|m.32.path1;Name=comp140_c0_seq1|m.32;Target=comp140_c0_seq1|m.32 235 678;Gap=D1 M444
###
scaffold_1563	merc_genome	cDNA_match	931	1266	91	+	.	ID=comp140_c0_seq1|m.33.path1;Name=comp140_c0_seq1|m.33;Target=comp140_c0_seq1|m.33 1 318;Gap=M84 D18 M234
###
scaffold4529_1_size17599	merc_genome	cDNA_match	8781	8928	97	-	.	ID=comp143_c0_seq1|m.34.path1;Name=comp143_c0_seq1|m.34;Target=comp143_c0_seq1|m.34 4 151;Gap=M148
scaffold4529_1_size17599	merc_genome	cDNA_match	8467	8695	98	-	.	ID=comp143_c0_seq1|m.34.path1;Name=comp143_c0_seq1|m.34;Target=comp143_c0_seq1|m.34 152 380;Gap=M229
scaffold4529_1_size17599	merc_genome	cDNA_match	8164	8314	100	-	.	ID=comp143_c0_seq1|m.34.path1;Name=comp143_c0_seq1|m.34;Target=comp143_c0_seq1|m.34 381 531;Gap=M151
scaffold4529_1_size17599	merc_genome	cDNA_match	7770	8078	100	-	.	ID=comp143_c0_seq1|m.34.path1;Name=comp143_c0_seq1|m.34;Target=comp143_c0_seq1|m.34 532 840;Gap=M309
###
scaffold_2253	merc_genome	cDNA_match	2818	2984	82	+	.	ID=comp143_c0_seq1|m.34.path2;Name=comp143_c0_seq1|m.34;Target=comp143_c0_seq1|m.34 1 183;Gap=M155 I16 M12
scaffold_2253	merc_genome	cDNA_match	3107	3298	90	+	.	ID=comp143_c0_seq1|m.34.path2;Name=comp143_c0_seq1|m.34;Target=comp143_c0_seq1|m.34 189 380;Gap=M192
scaffold_2253	merc_genome	cDNA_match	3630	3780	93	+	.	ID=comp143_c0_seq1|m.34.path2;Name=comp143_c0_seq1|m.34;Target=comp143_c0_seq1|m.34 381 531;Gap=M151
scaffold_2253	merc_genome	cDNA_match	3866	4174	88	+	.	ID=comp143_c0_seq1|m.34.path2;Name=comp143_c0_seq1|m.34;Target=comp143_c0_seq1|m.34 532 840;Gap=M309
###
scaffold2960_1_size23189	merc_genome	cDNA_match	20369	20531	100	-	.	ID=comp144_c0_seq1|m.35.path1;Name=comp144_c0_seq1|m.35;Target=comp144_c0_seq1|m.35 1 163;Gap=M163
scaffold2960_1_size23189	merc_genome	cDNA_match	19934	20187	99	-	.	ID=comp144_c0_seq1|m.35.path1;Name=comp144_c0_seq1|m.35;Target=comp144_c0_seq1|m.35 164 417;Gap=M254
scaffold2960_1_size23189	merc_genome	cDNA_match	18773	19315	99	-	.	ID=comp144_c0_seq1|m.35.path1;Name=comp144_c0_seq1|m.35;Target=comp144_c0_seq1|m.35 418 960;Gap=M543
###
scaffold7827_1_size11752	merc_genome	cDNA_match	4650	5126	100	+	.	ID=comp146_c0_seq1|m.36.path1;Name=comp146_c0_seq1|m.36;Target=comp146_c0_seq1|m.36 1 477;Gap=M477
###
scaffold_3360	merc_genome	cDNA_match	4739	5488	99	+	.	ID=comp160_c0_seq1|m.37.path1;Name=comp160_c0_seq1|m.37;Target=comp160_c0_seq1|m.37 1 750;Gap=M750
###
scaffold1996_1_size29024	merc_genome	cDNA_match	27204	28034	99	-	.	ID=comp177_c0_seq1|m.40.path1;Name=comp177_c0_seq1|m.40;Target=comp177_c0_seq1|m.40 1 831;Gap=M831
###
scaffold_52	merc_genome	cDNA_match	4253	4717	98	-	.	ID=comp181_c0_seq1|m.41.path1;Name=comp181_c0_seq1|m.41;Target=comp181_c0_seq1|m.41 1 465;Gap=M465
###
scaffold82844_1_size936	merc_genome	cDNA_match	444	477	100	+	.	ID=comp182_c0_seq1|m.42.path1;Name=comp182_c0_seq1|m.42;Target=comp182_c0_seq1|m.42 1 34;Gap=M34
scaffold82844_1_size936	merc_genome	cDNA_match	690	936	99	+	.	ID=comp182_c0_seq1|m.42.path1;Name=comp182_c0_seq1|m.42;Target=comp182_c0_seq1|m.42 44 290;Gap=M247
###
scaffold_1915	merc_genome	cDNA_match	7054	7087	100	+	.	ID=comp182_c0_seq1|m.42.path2;Name=comp182_c0_seq1|m.42;Target=comp182_c0_seq1|m.42 1 34;Gap=M34
scaffold_1915	merc_genome	cDNA_match	7300	7591	92	+	.	ID=comp182_c0_seq1|m.42.path2;Name=comp182_c0_seq1|m.42;Target=comp182_c0_seq1|m.42 44 315;Gap=M207 D20 M65
###
scaffold_1883	merc_genome	cDNA_match	5313	5360	95	-	.	ID=comp191_c0_seq1|m.43.path1;Name=comp191_c0_seq1|m.43;Target=comp191_c0_seq1|m.43 1 46;Gap=M14 D2 M32
scaffold_1883	merc_genome	cDNA_match	4910	5147	99	-	.	ID=comp191_c0_seq1|m.43.path1;Name=comp191_c0_seq1|m.43;Target=comp191_c0_seq1|m.43 47 284;Gap=M238
scaffold_1883	merc_genome	cDNA_match	4657	4807	100	-	.	ID=comp191_c0_seq1|m.43.path1;Name=comp191_c0_seq1|m.43;Target=comp191_c0_seq1|m.43 285 435;Gap=M151
scaffold_1883	merc_genome	cDNA_match	4301	4591	98	-	.	ID=comp191_c0_seq1|m.43.path1;Name=comp191_c0_seq1|m.43;Target=comp191_c0_seq1|m.43 436 726;Gap=M291
###
scaffold_1563	merc_genome	cDNA_match	5931	6161	100	-	.	ID=comp197_c0_seq1|m.44.path1;Name=comp197_c0_seq1|m.44;Target=comp197_c0_seq1|m.44 1 231;Gap=M231
scaffold_1563	merc_genome	cDNA_match	5762	5857	97	-	.	ID=comp197_c0_seq1|m.44.path1;Name=comp197_c0_seq1|m.44;Target=comp197_c0_seq1|m.44 232 327;Gap=M96
scaffold_1563	merc_genome	cDNA_match	5607	5675	100	-	.	ID=comp197_c0_seq1|m.44.path1;Name=comp197_c0_seq1|m.44;Target=comp197_c0_seq1|m.44 328 396;Gap=M69
scaffold_1563	merc_genome	cDNA_match	4746	5095	99	-	.	ID=comp197_c0_seq1|m.44.path1;Name=comp197_c0_seq1|m.44;Target=comp197_c0_seq1|m.44 397 746;Gap=M350
scaffold_1563	merc_genome	cDNA_match	4151	4302	98	-	.	ID=comp197_c0_seq1|m.44.path1;Name=comp197_c0_seq1|m.44;Target=comp197_c0_seq1|m.44 747 898;Gap=M152
###
scaffold_1563	merc_genome	cDNA_match	5619	5675	100	+	.	ID=comp197_c0_seq1|m.45.path1;Name=comp197_c0_seq1|m.45;Target=comp197_c0_seq1|m.45 1 57;Gap=M57
scaffold_1563	merc_genome	cDNA_match	5762	5857	97	+	.	ID=comp197_c0_seq1|m.45.path1;Name=comp197_c0_seq1|m.45;Target=comp197_c0_seq1|m.45 58 153;Gap=M96
scaffold_1563	merc_genome	cDNA_match	5931	6125	100	+	.	ID=comp197_c0_seq1|m.45.path1;Name=comp197_c0_seq1|m.45;Target=comp197_c0_seq1|m.45 154 348;Gap=M195
###
scaffold_1563	merc_genome	cDNA_match	4288	4302	100	+	.	ID=comp197_c0_seq1|m.46.path1;Name=comp197_c0_seq1|m.46;Target=comp197_c0_seq1|m.46 1 15;Gap=M15
scaffold_1563	merc_genome	cDNA_match	4746	5075	99	+	.	ID=comp197_c0_seq1|m.46.path1;Name=comp197_c0_seq1|m.46;Target=comp197_c0_seq1|m.46 16 345;Gap=M330
###
scaffold77799_1_size992	merc_genome	cDNA_match	1	289	98	+	.	ID=comp197_c0_seq1|m.46.path2;Name=comp197_c0_seq1|m.46;Target=comp197_c0_seq1|m.46 57 345;Gap=M289
###
scaffold126770_1_size604	merc_genome	cDNA_match	1	188	100	-	.	ID=comp197_c0_seq1|m.46.path3;Name=comp197_c0_seq1|m.46;Target=comp197_c0_seq1|m.46 56 243;Gap=M188
###
scaffold54382_1_size1388	merc_genome	cDNA_match	276	580	100	-	.	ID=comp214_c0_seq1|m.47.path1;Name=comp214_c0_seq1|m.47;Target=comp214_c0_seq1|m.47 1 305;Gap=M305
###
scaffold_2346	merc_genome	cDNA_match	901	1002	76	-	.	ID=comp214_c0_seq1|m.47.path2;Name=comp214_c0_seq1|m.47;Target=comp214_c0_seq1|m.47 306 407;Gap=M102
scaffold_2346	merc_genome	cDNA_match	484	757	95	-	.	ID=comp214_c0_seq1|m.47.path2;Name=comp214_c0_seq1|m.47;Target=comp214_c0_seq1|m.47 408 680;Gap=M257 D1 M16
scaffold_2346	merc_genome	cDNA_match	476	482	100	-	.	ID=comp214_c0_seq1|m.47.path2;Name=comp214_c0_seq1|m.47;Target=comp214_c0_seq1|m.47 744 750;Gap=M7
scaffold_2346	merc_genome	cDNA_match	19	421	99	-	.	ID=comp214_c0_seq1|m.47.path2;Name=comp214_c0_seq1|m.47;Target=comp214_c0_seq1|m.47 768 1170;Gap=M403
###
scaffold9406_1_size10106	merc_genome	cDNA_match	2011	2067	100	-	.	ID=comp216_c0_seq1|m.48.path1;Name=comp216_c0_seq1|m.48;Target=comp216_c0_seq1|m.48 1 57;Gap=M57
scaffold9406_1_size10106	merc_genome	cDNA_match	1808	1930	100	-	.	ID=comp216_c0_seq1|m.48.path1;Name=comp216_c0_seq1|m.48;Target=comp216_c0_seq1|m.48 58 180;Gap=M123
scaffold9406_1_size10106	merc_genome	cDNA_match	1607	1693	100	-	.	ID=comp216_c0_seq1|m.48.path1;Name=comp216_c0_seq1|m.48;Target=comp216_c0_seq1|m.48 181 267;Gap=M87
scaffold9406_1_size10106	merc_genome	cDNA_match	1458	1544	100	-	.	ID=comp216_c0_seq1|m.48.path1;Name=comp216_c0_seq1|m.48;Target=comp216_c0_seq1|m.48 268 354;Gap=M87
###
scaffold6992_1_size12733	merc_genome	cDNA_match	4971	5795	99	-	.	ID=comp221_c0_seq1|m.49.path1;Name=comp221_c0_seq1|m.49;Target=comp221_c0_seq1|m.49 1 825;Gap=M825
###
scaffold6992_1_size12733	merc_genome	cDNA_match	5007	5312	100	+	.	ID=comp221_c0_seq1|m.50.path1;Name=comp221_c0_seq1|m.50;Target=comp221_c0_seq1|m.50 1 306;Gap=M306
###
scaffold_3507	merc_genome	cDNA_match	1590	1838	99	+	.	ID=comp226_c0_seq1|m.51.path1;Name=comp226_c0_seq1|m.51;Target=comp226_c0_seq1|m.51 1 249;Gap=M249
###
scaffold26511_1_size2893	merc_genome	cDNA_match	2556	2722	100	-	.	ID=comp226_c0_seq1|m.51.path2;Name=comp226_c0_seq1|m.51;Target=comp226_c0_seq1|m.51 250 416;Gap=M167
###
scaffold7651_1_size11963	merc_genome	cDNA_match	401	685	100	-	.	ID=comp227_c0_seq1|m.52.path1;Name=comp227_c0_seq1|m.52;Target=comp227_c0_seq1|m.52 1 285;Gap=M285
###
scaffold68631_1_size1116	merc_genome	cDNA_match	631	1056	99	+	.	ID=comp227_c0_seq1|m.52.path2;Name=comp227_c0_seq1|m.52;Target=comp227_c0_seq1|m.52 286 711;Gap=M426
###
scaffold_2947	merc_genome	cDNA_match	9191	9913	99	+	.	ID=comp229_c0_seq1|m.53.path1;Name=comp229_c0_seq1|m.53;Target=comp229_c0_seq1|m.53 1 723;Gap=M723
###
scaffold_2947	merc_genome	cDNA_match	9613	9912	99	-	.	ID=comp229_c0_seq1|m.54.path1;Name=comp229_c0_seq1|m.54;Target=comp229_c0_seq1|m.54 1 300;Gap=M300
###
scaffold16724_1_size6104	merc_genome	cDNA_match	4487	4647	98	+	.	ID=comp231_c0_seq1|m.55.path1;Name=comp231_c0_seq1|m.55;Target=comp231_c0_seq1|m.55 1 161;Gap=M161
scaffold16724_1_size6104	merc_genome	cDNA_match	4738	4870	99	+	.	ID=comp231_c0_seq1|m.55.path1;Name=comp231_c0_seq1|m.55;Target=comp231_c0_seq1|m.55 162 294;Gap=M133
scaffold16724_1_size6104	merc_genome	cDNA_match	4956	4991	100	+	.	ID=comp231_c0_seq1|m.55.path1;Name=comp231_c0_seq1|m.55;Target=comp231_c0_seq1|m.55 295 330;Gap=M36
###
scaffold24498_1_size3225	merc_genome	cDNA_match	1758	2420	99	-	.	ID=comp234_c0_seq1|m.56.path1;Name=comp234_c0_seq1|m.56;Target=comp234_c0_seq1|m.56 1 663;Gap=M663
###
scaffold_3109	merc_genome	cDNA_match	47189	47471	100	+	.	ID=comp235_c0_seq1|m.57.path1;Name=comp235_c0_seq1|m.57;Target=comp235_c0_seq1|m.57 1 283;Gap=M283
scaffold_3109	merc_genome	cDNA_match	48673	48857	100	+	.	ID=comp235_c0_seq1|m.57.path1;Name=comp235_c0_seq1|m.57;Target=comp235_c0_seq1|m.57 284 468;Gap=M185
###
scaffold99334_1_size784	merc_genome	cDNA_match	12	398	99	-	.	ID=comp239_c0_seq1|m.58.path1;Name=comp239_c0_seq1|m.58;Target=comp239_c0_seq1|m.58 1 387;Gap=M387
###
scaffold375831_1_size150	merc_genome	cDNA_match	31	123	98	+	.	ID=comp239_c0_seq1|m.58.path2;Name=comp239_c0_seq1|m.58;Target=comp239_c0_seq1|m.58 388 480;Gap=M93
###
scaffold97870_1_size796	merc_genome	cDNA_match	721	740	100	-	.	ID=comp240_c0_seq1|m.59.path1;Name=comp240_c0_seq1|m.59;Target=comp240_c0_seq1|m.59 1 20;Gap=M20
###
scaffold266_1_size69161	merc_genome	cDNA_match	18403	18912	100	+	.	ID=comp241_c0_seq1|m.60.path1;Name=comp241_c0_seq1|m.60;Target=comp241_c0_seq1|m.60 1 510;Gap=M510
###
scaffold22643_1_size3651	merc_genome	cDNA_match	661	774	100	+	.	ID=comp243_c0_seq1|m.61.path1;Name=comp243_c0_seq1|m.61;Target=comp243_c0_seq1|m.61 1 114;Gap=M114
scaffold22643_1_size3651	merc_genome	cDNA_match	1359	1519	100	+	.	ID=comp243_c0_seq1|m.61.path1;Name=comp243_c0_seq1|m.61;Target=comp243_c0_seq1|m.61 115 275;Gap=M161
scaffold22643_1_size3651	merc_genome	cDNA_match	1604	1767	99	+	.	ID=comp243_c0_seq1|m.61.path1;Name=comp243_c0_seq1|m.61;Target=comp243_c0_seq1|m.61 276 439;Gap=M164
scaffold22643_1_size3651	merc_genome	cDNA_match	1899	2162	98	+	.	ID=comp243_c0_seq1|m.61.path1;Name=comp243_c0_seq1|m.61;Target=comp243_c0_seq1|m.61 491 759;Gap=M206 I5 M58
###
scaffold23528_1_size3423	merc_genome	cDNA_match	635	970	98	+	.	ID=comp245_c0_seq1|m.62.path1;Name=comp245_c0_seq1|m.62;Target=comp245_c0_seq1|m.62 1 336;Gap=M336
###
scaffold145869_1_size511	merc_genome	cDNA_match	309	511	98	-	.	ID=comp245_c0_seq1|m.62.path2;Name=comp245_c0_seq1|m.62;Target=comp245_c0_seq1|m.62 10 212;Gap=M203
###
scaffold272205_1_size201	merc_genome	cDNA_match	1	201	98	+	.	ID=comp245_c0_seq1|m.62.path3;Name=comp245_c0_seq1|m.62;Target=comp245_c0_seq1|m.62 10 210;Gap=M201
###
scaffold964_1_size41645	merc_genome	cDNA_match	4878	6320	99	+	.	ID=comp246_c0_seq1|m.63.path1;Name=comp246_c0_seq1|m.63;Target=comp246_c0_seq1|m.63 1 1443;Gap=M1443
###
scaffold2683_1_size24545	merc_genome	cDNA_match	15063	15377	100	-	.	ID=comp250_c0_seq1|m.64.path1;Name=comp250_c0_seq1|m.64;Target=comp250_c0_seq1|m.64 1 315;Gap=M315
###
scaffold_3629	merc_genome	cDNA_match	1513	1818	99	-	.	ID=comp251_c0_seq1|m.65.path1;Name=comp251_c0_seq1|m.65;Target=comp251_c0_seq1|m.65 1 306;Gap=M306
scaffold_3629	merc_genome	cDNA_match	994	1052	100	-	.	ID=comp251_c0_seq1|m.65.path1;Name=comp251_c0_seq1|m.65;Target=comp251_c0_seq1|m.65 307 365;Gap=M59
scaffold_3629	merc_genome	cDNA_match	745	900	99	-	.	ID=comp251_c0_seq1|m.65.path1;Name=comp251_c0_seq1|m.65;Target=comp251_c0_seq1|m.65 366 521;Gap=M156
scaffold_3629	merc_genome	cDNA_match	522	591	97	-	.	ID=comp251_c0_seq1|m.65.path1;Name=comp251_c0_seq1|m.65;Target=comp251_c0_seq1|m.65 522 591;Gap=M70
###
scaffold8017_1_size11561	merc_genome	cDNA_match	6659	6988	100	-	.	ID=comp252_c0_seq1|m.66.path1;Name=comp252_c0_seq1|m.66;Target=comp252_c0_seq1|m.66 1 330;Gap=M330
###
scaffold56954_1_size1331	merc_genome	cDNA_match	887	1331	99	-	.	ID=comp259_c0_seq1|m.67.path1;Name=comp259_c0_seq1|m.67;Target=comp259_c0_seq1|m.67 66 510;Gap=M445
scaffold56954_1_size1331	merc_genome	cDNA_match	660	752	98	-	.	ID=comp259_c0_seq1|m.67.path1;Name=comp259_c0_seq1|m.67;Target=comp259_c0_seq1|m.67 511 603;Gap=M93
###
scaffold89364_1_size870	merc_genome	cDNA_match	691	854	100	+	.	ID=comp273_c0_seq1|m.68.path1;Name=comp273_c0_seq1|m.68;Target=comp273_c0_seq1|m.68 184 347;Gap=M164
###
scaffold415192_1_size141	merc_genome	cDNA_match	1	116	97	-	.	ID=comp273_c0_seq1|m.68.path2;Name=comp273_c0_seq1|m.68;Target=comp273_c0_seq1|m.68 348 463;Gap=M116
###
scaffold500933_1_size128	merc_genome	cDNA_match	28	127	100	+	.	ID=comp276_c0_seq1|m.69.path1;Name=comp276_c0_seq1|m.69;Target=comp276_c0_seq1|m.69 1 100;Gap=M100
###
scaffold10900_1_size8493	merc_genome	cDNA_match	6699	7165	89	+	.	ID=comp276_c0_seq1|m.69.path2;Name=comp276_c0_seq1|m.69;Target=comp276_c0_seq1|m.69 101 567;Gap=M467
###
scaffold41696_1_size1784	merc_genome	cDNA_match	633	1397	99	+	.	ID=comp281_c0_seq1|m.70.path1;Name=comp281_c0_seq1|m.70;Target=comp281_c0_seq1|m.70 1 765;Gap=M765
###
scaffold6346_1_size13686	merc_genome	cDNA_match	7469	8233	94	-	.	ID=comp281_c0_seq1|m.70.path2;Name=comp281_c0_seq1|m.70;Target=comp281_c0_seq1|m.70 1 765;Gap=M78 D1 M355 I1 M331
###
scaffold1163_1_size38157	merc_genome	cDNA_match	6645	7360	91	-	.	ID=comp281_c0_seq1|m.70.path3;Name=comp281_c0_seq1|m.70;Target=comp281_c0_seq1|m.70 1 716;Gap=M716
scaffold1163_1_size38157	merc_genome	cDNA_match	6311	6359	95	-	.	ID=comp281_c0_seq1|m.70.path3;Name=comp281_c0_seq1|m.70;Target=comp281_c0_seq1|m.70 717 765;Gap=M49
###
scaffold154_1_size81590	merc_genome	cDNA_match	52900	53662	89	-	.	ID=comp281_c0_seq1|m.70.path4;Name=comp281_c0_seq1|m.70;Target=comp281_c0_seq1|m.70 1 764;Gap=M110 I1 M59 D6 M12 I6 M576
###
scaffold405517_1_size143	merc_genome	cDNA_match	1	143	100	-	.	ID=comp286_c0_seq1|m.71.path1;Name=comp286_c0_seq1|m.71;Target=comp286_c0_seq1|m.71 154 296;Gap=M143
###
scaffold_1564	merc_genome	cDNA_match	1027	1401	97	-	.	ID=comp286_c0_seq1|m.71.path2;Name=comp286_c0_seq1|m.71;Target=comp286_c0_seq1|m.71 297 671;Gap=M375
scaffold_1564	merc_genome	cDNA_match	833	884	100	-	.	ID=comp286_c0_seq1|m.71.path2;Name=comp286_c0_seq1|m.71;Target=comp286_c0_seq1|m.71 672 723;Gap=M52
###
scaffold2612_1_size24926	merc_genome	cDNA_match	12238	13326	100	+	.	ID=comp287_c0_seq1|m.72.path1;Name=comp287_c0_seq1|m.72;Target=comp287_c0_seq1|m.72 1 1089;Gap=M1089
###
scaffold20356_1_size4557	merc_genome	cDNA_match	75	1227	94	+	.	ID=comp291_c0_seq1|m.73.path1;Name=comp291_c0_seq1|m.73;Target=comp291_c0_seq1|m.73 1 1212;Gap=M595 I59 M558
###
scaffold_3383	merc_genome	cDNA_match	2154	2362	94	-	.	ID=comp294_c0_seq1|m.74.path1;Name=comp294_c0_seq1|m.74;Target=comp294_c0_seq1|m.74 1 221;Gap=M18 I12 M191
scaffold_3383	merc_genome	cDNA_match	975	1305	100	-	.	ID=comp294_c0_seq1|m.74.path1;Name=comp294_c0_seq1|m.74;Target=comp294_c0_seq1|m.74 222 552;Gap=M331
scaffold_3383	merc_genome	cDNA_match	311	427	97	-	.	ID=comp294_c0_seq1|m.74.path1;Name=comp294_c0_seq1|m.74;Target=comp294_c0_seq1|m.74 553 669;Gap=M117
###
scaffold4800_1_size16906	merc_genome	cDNA_match	15903	16349	99	+	.	ID=comp299_c0_seq1|m.75.path1;Name=comp299_c0_seq1|m.75;Target=comp299_c0_seq1|m.75 283 729;Gap=M447
###
scaffold19246_1_size5267	merc_genome	cDNA_match	4916	4946	100	+	.	ID=comp299_c0_seq1|m.75.path2;Name=comp299_c0_seq1|m.75;Target=comp299_c0_seq1|m.75 1 31;Gap=M31
scaffold19246_1_size5267	merc_genome	cDNA_match	5073	5267	100	+	.	ID=comp299_c0_seq1|m.75.path2;Name=comp299_c0_seq1|m.75;Target=comp299_c0_seq1|m.75 32 226;Gap=M195
###
scaffold171883_1_size412	merc_genome	cDNA_match	4	34	100	+	.	ID=comp299_c0_seq1|m.75.path3;Name=comp299_c0_seq1|m.75;Target=comp299_c0_seq1|m.75 1 31;Gap=M31
scaffold171883_1_size412	merc_genome	cDNA_match	161	355	100	+	.	ID=comp299_c0_seq1|m.75.path3;Name=comp299_c0_seq1|m.75;Target=comp299_c0_seq1|m.75 32 226;Gap=M195
###
scaffold4800_1_size16906	merc_genome	cDNA_match	15020	15050	100	+	.	ID=comp299_c0_seq1|m.75.path4;Name=comp299_c0_seq1|m.75;Target=comp299_c0_seq1|m.75 1 31;Gap=M31
scaffold4800_1_size16906	merc_genome	cDNA_match	15177	15371	99	+	.	ID=comp299_c0_seq1|m.75.path4;Name=comp299_c0_seq1|m.75;Target=comp299_c0_seq1|m.75 32 226;Gap=M195
###
scaffold_41	merc_genome	cDNA_match	21894	21990	100	+	.	ID=comp303_c0_seq1|m.76.path1;Name=comp303_c0_seq1|m.76;Target=comp303_c0_seq1|m.76 1 97;Gap=M97
scaffold_41	merc_genome	cDNA_match	22074	22234	100	+	.	ID=comp303_c0_seq1|m.76.path1;Name=comp303_c0_seq1|m.76;Target=comp303_c0_seq1|m.76 98 258;Gap=M161
scaffold_41	merc_genome	cDNA_match	22514	22728	100	+	.	ID=comp303_c0_seq1|m.76.path1;Name=comp303_c0_seq1|m.76;Target=comp303_c0_seq1|m.76 259 473;Gap=M215
scaffold_41	merc_genome	cDNA_match	22863	22896	100	+	.	ID=comp303_c0_seq1|m.76.path1;Name=comp303_c0_seq1|m.76;Target=comp303_c0_seq1|m.76 474 507;Gap=M34
###
scaffold_103	merc_genome	cDNA_match	1298	1339	97	-	.	ID=comp305_c0_seq1|m.77.path1;Name=comp305_c0_seq1|m.77;Target=comp305_c0_seq1|m.77 1 42;Gap=M42
scaffold_103	merc_genome	cDNA_match	418	673	100	-	.	ID=comp305_c0_seq1|m.77.path1;Name=comp305_c0_seq1|m.77;Target=comp305_c0_seq1|m.77 43 298;Gap=M256
scaffold_103	merc_genome	cDNA_match	99	292	99	-	.	ID=comp305_c0_seq1|m.77.path1;Name=comp305_c0_seq1|m.77;Target=comp305_c0_seq1|m.77 299 492;Gap=M194
###
scaffold12082_1_size7703	merc_genome	cDNA_match	5579	5923	100	-	.	ID=comp308_c0_seq1|m.78.path1;Name=comp308_c0_seq1|m.78;Target=comp308_c0_seq1|m.78 1 345;Gap=M345
###
scaffold_4041	merc_genome	cDNA_match	24566	25018	99	-	.	ID=comp311_c0_seq1|m.79.path1;Name=comp311_c0_seq1|m.79;Target=comp311_c0_seq1|m.79 1 453;Gap=M453
###
scaffold11084_1_size8360	merc_genome	cDNA_match	6780	6873	97	+	.	ID=comp314_c0_seq1|m.80.path1;Name=comp314_c0_seq1|m.80;Target=comp314_c0_seq1|m.80 1 94;Gap=M94
scaffold11084_1_size8360	merc_genome	cDNA_match	6968	7056	97	+	.	ID=comp314_c0_seq1|m.80.path1;Name=comp314_c0_seq1|m.80;Target=comp314_c0_seq1|m.80 95 183;Gap=M89
scaffold11084_1_size8360	merc_genome	cDNA_match	7468	7559	100	+	.	ID=comp314_c0_seq1|m.80.path1;Name=comp314_c0_seq1|m.80;Target=comp314_c0_seq1|m.80 184 275;Gap=M92
scaffold11084_1_size8360	merc_genome	cDNA_match	7716	7833	99	+	.	ID=comp314_c0_seq1|m.80.path1;Name=comp314_c0_seq1|m.80;Target=comp314_c0_seq1|m.80 276 393;Gap=M118
###
scaffold163226_1_size442	merc_genome	cDNA_match	21	439	99	+	.	ID=comp318_c0_seq1|m.81.path1;Name=comp318_c0_seq1|m.81;Target=comp318_c0_seq1|m.81 1 419;Gap=M419
###
scaffold292359_1_size184	merc_genome	cDNA_match	1	181	100	-	.	ID=comp318_c0_seq1|m.81.path2;Name=comp318_c0_seq1|m.81;Target=comp318_c0_seq1|m.81 420 600;Gap=M181
###
scaffold5893_1_size14568	merc_genome	cDNA_match	1375	2025	100	+	.	ID=comp328_c0_seq1|m.82.path1;Name=comp328_c0_seq1|m.82;Target=comp328_c0_seq1|m.82 1 651;Gap=M651
###
scaffold725_1_size46912	merc_genome	cDNA_match	41530	41587	96	+	.	ID=comp334_c0_seq1|m.83.path1;Name=comp334_c0_seq1|m.83;Target=comp334_c0_seq1|m.83 1 58;Gap=M58
scaffold725_1_size46912	merc_genome	cDNA_match	41800	42054	100	+	.	ID=comp334_c0_seq1|m.83.path1;Name=comp334_c0_seq1|m.83;Target=comp334_c0_seq1|m.83 59 313;Gap=M255
scaffold725_1_size46912	merc_genome	cDNA_match	42439	42470	100	+	.	ID=comp334_c0_seq1|m.83.path1;Name=comp334_c0_seq1|m.83;Target=comp334_c0_seq1|m.83 314 345;Gap=M32
###
scaffold88768_1_size875	merc_genome	cDNA_match	735	792	96	-	.	ID=comp334_c0_seq1|m.83.path2;Name=comp334_c0_seq1|m.83;Target=comp334_c0_seq1|m.83 1 58;Gap=M58
scaffold88768_1_size875	merc_genome	cDNA_match	268	522	99	-	.	ID=comp334_c0_seq1|m.83.path2;Name=comp334_c0_seq1|m.83;Target=comp334_c0_seq1|m.83 59 313;Gap=M255
###
scaffold725_1_size46912	merc_genome	cDNA_match	41531	41587	96	+	.	ID=comp334_c0_seq1|m.84.path1;Name=comp334_c0_seq1|m.84;Target=comp334_c0_seq1|m.84 1 57;Gap=M57
scaffold725_1_size46912	merc_genome	cDNA_match	41800	42054	100	+	.	ID=comp334_c0_seq1|m.84.path1;Name=comp334_c0_seq1|m.84;Target=comp334_c0_seq1|m.84 58 312;Gap=M255
scaffold725_1_size46912	merc_genome	cDNA_match	42439	42471	100	+	.	ID=comp334_c0_seq1|m.84.path1;Name=comp334_c0_seq1|m.84;Target=comp334_c0_seq1|m.84 313 345;Gap=M33
###
scaffold88768_1_size875	merc_genome	cDNA_match	735	791	96	-	.	ID=comp334_c0_seq1|m.84.path2;Name=comp334_c0_seq1|m.84;Target=comp334_c0_seq1|m.84 1 57;Gap=M57
scaffold88768_1_size875	merc_genome	cDNA_match	268	522	99	-	.	ID=comp334_c0_seq1|m.84.path2;Name=comp334_c0_seq1|m.84;Target=comp334_c0_seq1|m.84 58 312;Gap=M255
###
scaffold21675_1_size3963	merc_genome	cDNA_match	2925	3251	99	+	.	ID=comp340_c0_seq1|m.85.path1;Name=comp340_c0_seq1|m.85;Target=comp340_c0_seq1|m.85 1 327;Gap=M327
###
scaffold1695_1_size31596	merc_genome	cDNA_match	5726	5820	100	-	.	ID=comp343_c0_seq1|m.86.path1;Name=comp343_c0_seq1|m.86;Target=comp343_c0_seq1|m.86 1 95;Gap=M95
###
scaffold98516_1_size791	merc_genome	cDNA_match	120	507	99	+	.	ID=comp343_c0_seq1|m.86.path2;Name=comp343_c0_seq1|m.86;Target=comp343_c0_seq1|m.86 96 483;Gap=M388
###
scaffold98516_1_size791	merc_genome	cDNA_match	119	506	99	-	.	ID=comp343_c0_seq1|m.87.path1;Name=comp343_c0_seq1|m.87;Target=comp343_c0_seq1|m.87 1 388;Gap=M388
###
scaffold10827_1_size8544	merc_genome	cDNA_match	7521	7547	100	-	.	ID=comp344_c0_seq1|m.88.path1;Name=comp344_c0_seq1|m.88;Target=comp344_c0_seq1|m.88 1 27;Gap=M27
scaffold10827_1_size8544	merc_genome	cDNA_match	7079	7435	99	-	.	ID=comp344_c0_seq1|m.88.path1;Name=comp344_c0_seq1|m.88;Target=comp344_c0_seq1|m.88 28 384;Gap=M357
###
scaffold12396_1_size7546	merc_genome	cDNA_match	2212	2238	100	-	.	ID=comp344_c0_seq1|m.88.path2;Name=comp344_c0_seq1|m.88;Target=comp344_c0_seq1|m.88 1 27;Gap=M27
scaffold12396_1_size7546	merc_genome	cDNA_match	1770	2126	97	-	.	ID=comp344_c0_seq1|m.88.path2;Name=comp344_c0_seq1|m.88;Target=comp344_c0_seq1|m.88 28 384;Gap=M357
###
scaffold_3507	merc_genome	cDNA_match	776	1102	98	+	.	ID=comp345_c0_seq1|m.89.path1;Name=comp345_c0_seq1|m.89;Target=comp345_c0_seq1|m.89 1 327;Gap=M327
scaffold_3507	merc_genome	cDNA_match	1284	1604	99	+	.	ID=comp345_c0_seq1|m.89.path1;Name=comp345_c0_seq1|m.89;Target=comp345_c0_seq1|m.89 328 648;Gap=M321
###
scaffold_2963	merc_genome	cDNA_match	9878	10071	100	+	.	ID=comp351_c0_seq1|m.90.path1;Name=comp351_c0_seq1|m.90;Target=comp351_c0_seq1|m.90 1 194;Gap=M194
scaffold_2963	merc_genome	cDNA_match	10329	10466	99	+	.	ID=comp351_c0_seq1|m.90.path1;Name=comp351_c0_seq1|m.90;Target=comp351_c0_seq1|m.90 195 333;Gap=I1 M138
scaffold_2963	merc_genome	cDNA_match	10771	10949	100	+	.	ID=comp351_c0_seq1|m.90.path1;Name=comp351_c0_seq1|m.90;Target=comp351_c0_seq1|m.90 334 512;Gap=M179
scaffold_2963	merc_genome	cDNA_match	11164	11203	100	+	.	ID=comp351_c0_seq1|m.90.path1;Name=comp351_c0_seq1|m.90;Target=comp351_c0_seq1|m.90 513 552;Gap=M40
scaffold_2963	merc_genome	cDNA_match	11691	11834	100	+	.	ID=comp351_c0_seq1|m.90.path1;Name=comp351_c0_seq1|m.90;Target=comp351_c0_seq1|m.90 553 696;Gap=M144
###
scaffold_2963	merc_genome	cDNA_match	11691	11834	100	-	.	ID=comp351_c0_seq1|m.91.path1;Name=comp351_c0_seq1|m.91;Target=comp351_c0_seq1|m.91 1 144;Gap=M144
scaffold_2963	merc_genome	cDNA_match	11164	11203	100	-	.	ID=comp351_c0_seq1|m.91.path1;Name=comp351_c0_seq1|m.91;Target=comp351_c0_seq1|m.91 145 184;Gap=M40
scaffold_2963	merc_genome	cDNA_match	10828	10949	100	-	.	ID=comp351_c0_seq1|m.91.path1;Name=comp351_c0_seq1|m.91;Target=comp351_c0_seq1|m.91 185 306;Gap=M122
###
scaffold34268_1_size2173	merc_genome	cDNA_match	481	885	100	+	.	ID=comp352_c0_seq1|m.92.path1;Name=comp352_c0_seq1|m.92;Target=comp352_c0_seq1|m.92 1 405;Gap=M405
###
scaffold720_1_size47016	merc_genome	cDNA_match	43195	43929	99	-	.	ID=comp353_c0_seq1|m.93.path1;Name=comp353_c0_seq1|m.93;Target=comp353_c0_seq1|m.93 1 735;Gap=M735
###
scaffold10228_1_size9172	merc_genome	cDNA_match	5222	5551	99	+	.	ID=comp355_c0_seq1|m.94.path1;Name=comp355_c0_seq1|m.94;Target=comp355_c0_seq1|m.94 1 330;Gap=M330
###
scaffold_3593	merc_genome	cDNA_match	2475	3107	99	-	.	ID=comp360_c0_seq1|m.95.path1;Name=comp360_c0_seq1|m.95;Target=comp360_c0_seq1|m.95 1 633;Gap=M633
###
scaffold42093_1_size1768	merc_genome	cDNA_match	985	1359	100	-	.	ID=comp365_c0_seq1|m.96.path1;Name=comp365_c0_seq1|m.96;Target=comp365_c0_seq1|m.96 1 375;Gap=M375
###
scaffold145817_1_size511	merc_genome	cDNA_match	152	511	98	+	.	ID=comp366_c0_seq1|m.97.path1;Name=comp366_c0_seq1|m.97;Target=comp366_c0_seq1|m.97 286 645;Gap=M360
###
scaffold15615_1_size6413	merc_genome	cDNA_match	4094	4396	99	-	.	ID=comp371_c0_seq1|m.98.path1;Name=comp371_c0_seq1|m.98;Target=comp371_c0_seq1|m.98 1 303;Gap=M303
###
scaffold104836_1_size741	merc_genome	cDNA_match	175	477	99	+	.	ID=comp371_c0_seq1|m.98.path2;Name=comp371_c0_seq1|m.98;Target=comp371_c0_seq1|m.98 1 303;Gap=M303
###
scaffold1699_1_size31533	merc_genome	cDNA_match	19910	21205	95	-	.	ID=comp376_c0_seq1|m.99.path1;Name=comp376_c0_seq1|m.99;Target=comp376_c0_seq1|m.99 5 1272;Gap=M22 D2 M102 I6 M9 I1 M21 D2 M10 D3 M19 D1 M5 D2 M4 D1 M8 D1 M4 D1 M9 I1 M23 D1 M5 D3 M10 D1 M52 D1 M214 D6 M25 D3 M9 D2 M8 D1 M3 D1 M8 I1 M5 D1 M53 D1 M6 D1 M3 D1 M19 D1 M603
###
scaffold26797_1_size2854	merc_genome	cDNA_match	1595	1935	99	-	.	ID=comp378_c0_seq1|m.100.path1;Name=comp378_c0_seq1|m.100;Target=comp378_c0_seq1|m.100 1 341;Gap=M341
scaffold26797_1_size2854	merc_genome	cDNA_match	1146	1370	100	-	.	ID=comp378_c0_seq1|m.100.path1;Name=comp378_c0_seq1|m.100;Target=comp378_c0_seq1|m.100 342 566;Gap=M225
###
scaffold_1165	merc_genome	cDNA_match	13618	13926	99	-	.	ID=comp379_c0_seq1|m.101.path1;Name=comp379_c0_seq1|m.101;Target=comp379_c0_seq1|m.101 1 309;Gap=M309
###
scaffold147316_1_size505	merc_genome	cDNA_match	67	486	98	-	.	ID=comp382_c0_seq1|m.102.path1;Name=comp382_c0_seq1|m.102;Target=comp382_c0_seq1|m.102 1 420;Gap=M420
###
scaffold147316_1_size505	merc_genome	cDNA_match	43	414	98	+	.	ID=comp382_c0_seq1|m.103.path1;Name=comp382_c0_seq1|m.103;Target=comp382_c0_seq1|m.103 7 378;Gap=M372
###
scaffold76836_1_size1004	merc_genome	cDNA_match	579	584	100	-	.	ID=comp383_c0_seq1|m.104.path1;Name=comp383_c0_seq1|m.104;Target=comp383_c0_seq1|m.104 351 356;Gap=M6
scaffold76836_1_size1004	merc_genome	cDNA_match	230	574	100	-	.	ID=comp383_c0_seq1|m.104.path1;Name=comp383_c0_seq1|m.104;Target=comp383_c0_seq1|m.104 388 732;Gap=M345
###
scaffold76836_1_size1004	merc_genome	cDNA_match	160	462	100	+	.	ID=comp383_c0_seq1|m.105.path1;Name=comp383_c0_seq1|m.105;Target=comp383_c0_seq1|m.105 1 303;Gap=M303
###
scaffold41969_1_size1772	merc_genome	cDNA_match	1062	1141	100	-	.	ID=comp387_c0_seq1|m.106.path1;Name=comp387_c0_seq1|m.106;Target=comp387_c0_seq1|m.106 1 80;Gap=M80
scaffold41969_1_size1772	merc_genome	cDNA_match	926	984	100	-	.	ID=comp387_c0_seq1|m.106.path1;Name=comp387_c0_seq1|m.106;Target=comp387_c0_seq1|m.106 81 139;Gap=M59
scaffold41969_1_size1772	merc_genome	cDNA_match	325	864	91	-	.	ID=comp387_c0_seq1|m.106.path1;Name=comp387_c0_seq1|m.106;Target=comp387_c0_seq1|m.106 140 633;Gap=M84 D46 M410
###
scaffold189_1_size76862	merc_genome	cDNA_match	58705	58881	99	-	.	ID=comp391_c0_seq1|m.107.path1;Name=comp391_c0_seq1|m.107;Target=comp391_c0_seq1|m.107 1 177;Gap=M177
scaffold189_1_size76862	merc_genome	cDNA_match	58456	58605	96	-	.	ID=comp391_c0_seq1|m.107.path1;Name=comp391_c0_seq1|m.107;Target=comp391_c0_seq1|m.107 178 327;Gap=M150
###
scaffold77567_1_size995	merc_genome	cDNA_match	523	901	94	+	.	ID=comp392_c0_seq1|m.108.path1;Name=comp392_c0_seq1|m.108;Target=comp392_c0_seq1|m.108 1 379;Gap=M379
###
scaffold25964_1_size2973	merc_genome	cDNA_match	2775	2833	100	-	.	ID=comp392_c0_seq1|m.108.path2;Name=comp392_c0_seq1|m.108;Target=comp392_c0_seq1|m.108 380 438;Gap=M59
###
scaffold_2578	merc_genome	cDNA_match	41953	41978	100	+	.	ID=comp395_c0_seq1|m.109.path1;Name=comp395_c0_seq1|m.109;Target=comp395_c0_seq1|m.109 1 26;Gap=M26
scaffold_2578	merc_genome	cDNA_match	42098	42164	100	+	.	ID=comp395_c0_seq1|m.109.path1;Name=comp395_c0_seq1|m.109;Target=comp395_c0_seq1|m.109 27 93;Gap=M67
scaffold_2578	merc_genome	cDNA_match	42507	42560	100	+	.	ID=comp395_c0_seq1|m.109.path1;Name=comp395_c0_seq1|m.109;Target=comp395_c0_seq1|m.109 94 147;Gap=M54
scaffold_2578	merc_genome	cDNA_match	42635	42724	100	+	.	ID=comp395_c0_seq1|m.109.path1;Name=comp395_c0_seq1|m.109;Target=comp395_c0_seq1|m.109 148 237;Gap=M90
scaffold_2578	merc_genome	cDNA_match	43917	43970	100	+	.	ID=comp395_c0_seq1|m.109.path1;Name=comp395_c0_seq1|m.109;Target=comp395_c0_seq1|m.109 238 291;Gap=M54
scaffold_2578	merc_genome	cDNA_match	44071	44109	100	+	.	ID=comp395_c0_seq1|m.109.path1;Name=comp395_c0_seq1|m.109;Target=comp395_c0_seq1|m.109 292 330;Gap=M39
scaffold_2578	merc_genome	cDNA_match	44239	44346	99	+	.	ID=comp395_c0_seq1|m.109.path1;Name=comp395_c0_seq1|m.109;Target=comp395_c0_seq1|m.109 331 438;Gap=M108
###
scaffold133951_1_size567	merc_genome	cDNA_match	20	438	99	+	.	ID=comp403_c0_seq1|m.110.path1;Name=comp403_c0_seq1|m.110;Target=comp403_c0_seq1|m.110 1 419;Gap=M419
###
scaffold309841_1_size174	merc_genome	cDNA_match	74	174	100	+	.	ID=comp403_c0_seq1|m.110.path2;Name=comp403_c0_seq1|m.110;Target=comp403_c0_seq1|m.110 420 520;Gap=M101
###
scaffold7921_1_size11650	merc_genome	cDNA_match	3931	4083	100	+	.	ID=comp403_c0_seq1|m.111.path1;Name=comp403_c0_seq1|m.111;Target=comp403_c0_seq1|m.111 1 153;Gap=M153
scaffold7921_1_size11650	merc_genome	cDNA_match	4203	4279	100	+	.	ID=comp403_c0_seq1|m.111.path1;Name=comp403_c0_seq1|m.111;Target=comp403_c0_seq1|m.111 154 230;Gap=M77
###
scaffold16803_1_size6084	merc_genome	cDNA_match	4762	4816	90	+	.	ID=comp403_c0_seq1|m.111.path2;Name=comp403_c0_seq1|m.111;Target=comp403_c0_seq1|m.111 231 285;Gap=M55
scaffold16803_1_size6084	merc_genome	cDNA_match	5049	5096	95	+	.	ID=comp403_c0_seq1|m.111.path2;Name=comp403_c0_seq1|m.111;Target=comp403_c0_seq1|m.111 286 333;Gap=M48
###
scaffold_491	merc_genome	cDNA_match	16335	16829	99	+	.	ID=comp405_c0_seq1|m.112.path1;Name=comp405_c0_seq1|m.112;Target=comp405_c0_seq1|m.112 1 495;Gap=M495
###
scaffold1370_1_size35277	merc_genome	cDNA_match	21308	22153	100	-	.	ID=comp406_c0_seq1|m.113.path1;Name=comp406_c0_seq1|m.113;Target=comp406_c0_seq1|m.113 1 846;Gap=M846
###
scaffold1488_1_size33928	merc_genome	cDNA_match	6914	7240	98	-	.	ID=comp418_c0_seq1|m.114.path1;Name=comp418_c0_seq1|m.114;Target=comp418_c0_seq1|m.114 1 327;Gap=M327
###
scaffold241022_1_size247	merc_genome	cDNA_match	37	247	97	-	.	ID=comp418_c0_seq1|m.114.path2;Name=comp418_c0_seq1|m.114;Target=comp418_c0_seq1|m.114 117 327;Gap=M211
###
scaffold7253_1_size12411	merc_genome	cDNA_match	2541	2930	99	+	.	ID=comp428_c0_seq1|m.115.path1;Name=comp428_c0_seq1|m.115;Target=comp428_c0_seq1|m.115 1 390;Gap=M390
###
scaffold141007_1_size534	merc_genome	cDNA_match	1	246	100	+	.	ID=comp429_c0_seq1|m.116.path1;Name=comp429_c0_seq1|m.116;Target=comp429_c0_seq1|m.116 3 248;Gap=M246
###
scaffold3771_1_size19915	merc_genome	cDNA_match	9845	10014	100	+	.	ID=comp429_c0_seq1|m.116.path2;Name=comp429_c0_seq1|m.116;Target=comp429_c0_seq1|m.116 249 418;Gap=M170
scaffold3771_1_size19915	merc_genome	cDNA_match	10495	10567	75	+	.	ID=comp429_c0_seq1|m.116.path2;Name=comp429_c0_seq1|m.116;Target=comp429_c0_seq1|m.116 419 492;Gap=M21 I1 M52
scaffold3771_1_size19915	merc_genome	cDNA_match	10676	10777	99	+	.	ID=comp429_c0_seq1|m.116.path2;Name=comp429_c0_seq1|m.116;Target=comp429_c0_seq1|m.116 493 594;Gap=M102
scaffold3771_1_size19915	merc_genome	cDNA_match	10893	11048	100	+	.	ID=comp429_c0_seq1|m.116.path2;Name=comp429_c0_seq1|m.116;Target=comp429_c0_seq1|m.116 595 750;Gap=M156
scaffold3771_1_size19915	merc_genome	cDNA_match	11355	11477	100	+	.	ID=comp429_c0_seq1|m.116.path2;Name=comp429_c0_seq1|m.116;Target=comp429_c0_seq1|m.116 751 873;Gap=M123
scaffold3771_1_size19915	merc_genome	cDNA_match	12142	12390	100	+	.	ID=comp429_c0_seq1|m.116.path2;Name=comp429_c0_seq1|m.116;Target=comp429_c0_seq1|m.116 874 1122;Gap=M249
###
scaffold139_1_size84616	merc_genome	cDNA_match	57154	57225	100	+	.	ID=comp430_c0_seq1|m.117.path1;Name=comp430_c0_seq1|m.117;Target=comp430_c0_seq1|m.117 1 72;Gap=M72
scaffold139_1_size84616	merc_genome	cDNA_match	57300	57462	100	+	.	ID=comp430_c0_seq1|m.117.path1;Name=comp430_c0_seq1|m.117;Target=comp430_c0_seq1|m.117 73 235;Gap=M163
scaffold139_1_size84616	merc_genome	cDNA_match	57527	57620	100	+	.	ID=comp430_c0_seq1|m.117.path1;Name=comp430_c0_seq1|m.117;Target=comp430_c0_seq1|m.117 236 329;Gap=M94
scaffold139_1_size84616	merc_genome	cDNA_match	58206	58335	100	+	.	ID=comp430_c0_seq1|m.117.path1;Name=comp430_c0_seq1|m.117;Target=comp430_c0_seq1|m.117 330 459;Gap=M130
###
scaffold5414_1_size15586	merc_genome	cDNA_match	10634	11053	95	+	.	ID=comp431_c0_seq1|m.118.path1;Name=comp431_c0_seq1|m.118;Target=comp431_c0_seq1|m.118 1 420;Gap=M420
###
scaffold_4151	merc_genome	cDNA_match	17532	17951	94	-	.	ID=comp431_c0_seq1|m.118.path2;Name=comp431_c0_seq1|m.118;Target=comp431_c0_seq1|m.118 1 420;Gap=M420
###
scaffold6204_1_size13966	merc_genome	cDNA_match	4782	4915	100	-	.	ID=comp434_c0_seq1|m.119.path1;Name=comp434_c0_seq1|m.119;Target=comp434_c0_seq1|m.119 1 134;Gap=M134
scaffold6204_1_size13966	merc_genome	cDNA_match	4591	4665	100	-	.	ID=comp434_c0_seq1|m.119.path1;Name=comp434_c0_seq1|m.119;Target=comp434_c0_seq1|m.119 135 209;Gap=M75
scaffold6204_1_size13966	merc_genome	cDNA_match	4254	4392	100	-	.	ID=comp434_c0_seq1|m.119.path1;Name=comp434_c0_seq1|m.119;Target=comp434_c0_seq1|m.119 210 348;Gap=M139
scaffold6204_1_size13966	merc_genome	cDNA_match	3744	3818	100	-	.	ID=comp434_c0_seq1|m.119.path1;Name=comp434_c0_seq1|m.119;Target=comp434_c0_seq1|m.119 349 423;Gap=M75
###
scaffold6204_1_size13966	merc_genome	cDNA_match	5957	6009	100	-	.	ID=comp434_c0_seq1|m.120.path1;Name=comp434_c0_seq1|m.120;Target=comp434_c0_seq1|m.120 1 53;Gap=M53
scaffold6204_1_size13966	merc_genome	cDNA_match	5728	5869	100	-	.	ID=comp434_c0_seq1|m.120.path1;Name=comp434_c0_seq1|m.120;Target=comp434_c0_seq1|m.120 54 195;Gap=M142
scaffold6204_1_size13966	merc_genome	cDNA_match	5508	5648	100	-	.	ID=comp434_c0_seq1|m.120.path1;Name=comp434_c0_seq1|m.120;Target=comp434_c0_seq1|m.120 196 336;Gap=M141
scaffold6204_1_size13966	merc_genome	cDNA_match	4885	4950	100	-	.	ID=comp434_c0_seq1|m.120.path1;Name=comp434_c0_seq1|m.120;Target=comp434_c0_seq1|m.120 337 402;Gap=M66
###
scaffold92_1_size957680	merc_genome	cDNA_match	95033	95064	93	+	.	ID=comp436_c0_seq1|m.121.path1;Name=comp436_c0_seq1|m.121;Target=comp436_c0_seq1|m.121 1 32;Gap=M32
scaffold92_1_size957680	merc_genome	cDNA_match	95154	95349	95	+	.	ID=comp436_c0_seq1|m.121.path1;Name=comp436_c0_seq1|m.121;Target=comp436_c0_seq1|m.121 33 228;Gap=M196
###
scaffold61370_1_size1239	merc_genome	cDNA_match	272	394	100	+	.	ID=comp436_c0_seq1|m.121.path2;Name=comp436_c0_seq1|m.121;Target=comp436_c0_seq1|m.121 229 351;Gap=M123
###
scaffold5713_1_size14990	merc_genome	cDNA_match	2950	3242	100	-	.	ID=comp439_c0_seq1|m.122.path1;Name=comp439_c0_seq1|m.122;Target=comp439_c0_seq1|m.122 32 324;Gap=M293
###
scaffold16496_1_size6166	merc_genome	cDNA_match	2754	3117	100	+	.	ID=comp440_c0_seq1|m.123.path1;Name=comp440_c0_seq1|m.123;Target=comp440_c0_seq1|m.123 1 364;Gap=M364
###
scaffold8158_1_size11406	merc_genome	cDNA_match	7889	8785	94	+	.	ID=comp441_c0_seq1|m.124.path1;Name=comp441_c0_seq1|m.124;Target=comp441_c0_seq1|m.124 1 897;Gap=M897
###
scaffold22945_1_size3564	merc_genome	cDNA_match	1374	2270	94	+	.	ID=comp441_c0_seq1|m.124.path2;Name=comp441_c0_seq1|m.124;Target=comp441_c0_seq1|m.124 1 897;Gap=M897
###
scaffold4881_1_size16733	merc_genome	cDNA_match	11834	12730	94	+	.	ID=comp441_c0_seq1|m.124.path3;Name=comp441_c0_seq1|m.124;Target=comp441_c0_seq1|m.124 1 897;Gap=M897
###
scaffold22372_1_size3730	merc_genome	cDNA_match	2145	3051	93	+	.	ID=comp441_c0_seq1|m.124.path4;Name=comp441_c0_seq1|m.124;Target=comp441_c0_seq1|m.124 1 897;Gap=M189 D1 M70 D2 M8 D1 M24 D1 M19 D1 M26 I1 M52 D1 M11 D1 M11 D1 M6 D2 M10 D1 M217 I1 M252
###
scaffold5995_1_size14385	merc_genome	cDNA_match	7531	8274	93	+	.	ID=comp441_c0_seq1|m.124.path5;Name=comp441_c0_seq1|m.124;Target=comp441_c0_seq1|m.124 1 742;Gap=M246 D2 M496
scaffold5995_1_size14385	merc_genome	cDNA_match	8293	8446	92	+	.	ID=comp441_c0_seq1|m.124.path5;Name=comp441_c0_seq1|m.124;Target=comp441_c0_seq1|m.124 743 897;Gap=I1 M154
###
scaffold27907_1_size2719	merc_genome	cDNA_match	748	861	100	-	.	ID=comp442_c0_seq1|m.125.path1;Name=comp442_c0_seq1|m.125;Target=comp442_c0_seq1|m.125 1 114;Gap=M114
scaffold27907_1_size2719	merc_genome	cDNA_match	492	623	99	-	.	ID=comp442_c0_seq1|m.125.path1;Name=comp442_c0_seq1|m.125;Target=comp442_c0_seq1|m.125 115 246;Gap=M132
scaffold27907_1_size2719	merc_genome	cDNA_match	301	430	99	-	.	ID=comp442_c0_seq1|m.125.path1;Name=comp442_c0_seq1|m.125;Target=comp442_c0_seq1|m.125 247 376;Gap=M130
scaffold27907_1_size2719	merc_genome	cDNA_match	163	209	100	-	.	ID=comp442_c0_seq1|m.125.path1;Name=comp442_c0_seq1|m.125;Target=comp442_c0_seq1|m.125 377 423;Gap=M47
scaffold27907_1_size2719	merc_genome	cDNA_match	60	80	100	-	.	ID=comp442_c0_seq1|m.125.path1;Name=comp442_c0_seq1|m.125;Target=comp442_c0_seq1|m.125 424 444;Gap=M21
###
scaffold10708_1_size8654	merc_genome	cDNA_match	8347	8651	100	+	.	ID=comp450_c0_seq1|m.126.path1;Name=comp450_c0_seq1|m.126;Target=comp450_c0_seq1|m.126 1 305;Gap=M305
###
scaffold9654_1_size9837	merc_genome	cDNA_match	7919	8147	100	+	.	ID=comp450_c0_seq1|m.126.path2;Name=comp450_c0_seq1|m.126;Target=comp450_c0_seq1|m.126 306 534;Gap=M229
###
scaffold8373_1_size11190	merc_genome	cDNA_match	6392	6434	100	-	.	ID=comp456_c0_seq1|m.127.path1;Name=comp456_c0_seq1|m.127;Target=comp456_c0_seq1|m.127 1 43;Gap=M43
scaffold8373_1_size11190	merc_genome	cDNA_match	6198	6283	100	-	.	ID=comp456_c0_seq1|m.127.path1;Name=comp456_c0_seq1|m.127;Target=comp456_c0_seq1|m.127 44 129;Gap=M86
scaffold8373_1_size11190	merc_genome	cDNA_match	5902	6101	100	-	.	ID=comp456_c0_seq1|m.127.path1;Name=comp456_c0_seq1|m.127;Target=comp456_c0_seq1|m.127 130 329;Gap=M200
scaffold8373_1_size11190	merc_genome	cDNA_match	5767	5815	100	-	.	ID=comp456_c0_seq1|m.127.path1;Name=comp456_c0_seq1|m.127;Target=comp456_c0_seq1|m.127 330 378;Gap=M49
scaffold8373_1_size11190	merc_genome	cDNA_match	5463	5672	100	-	.	ID=comp456_c0_seq1|m.127.path1;Name=comp456_c0_seq1|m.127;Target=comp456_c0_seq1|m.127 379 588;Gap=M210
scaffold8373_1_size11190	merc_genome	cDNA_match	4900	5106	100	-	.	ID=comp456_c0_seq1|m.127.path1;Name=comp456_c0_seq1|m.127;Target=comp456_c0_seq1|m.127 589 795;Gap=M207
scaffold8373_1_size11190	merc_genome	cDNA_match	4639	4824	100	-	.	ID=comp456_c0_seq1|m.127.path1;Name=comp456_c0_seq1|m.127;Target=comp456_c0_seq1|m.127 796 981;Gap=M186
###
scaffold6863_1_size12882	merc_genome	cDNA_match	8773	8815	100	+	.	ID=comp456_c0_seq1|m.127.path2;Name=comp456_c0_seq1|m.127;Target=comp456_c0_seq1|m.127 1 43;Gap=M43
scaffold6863_1_size12882	merc_genome	cDNA_match	8924	9009	100	+	.	ID=comp456_c0_seq1|m.127.path2;Name=comp456_c0_seq1|m.127;Target=comp456_c0_seq1|m.127 44 129;Gap=M86
scaffold6863_1_size12882	merc_genome	cDNA_match	9106	9305	100	+	.	ID=comp456_c0_seq1|m.127.path2;Name=comp456_c0_seq1|m.127;Target=comp456_c0_seq1|m.127 130 329;Gap=M200
scaffold6863_1_size12882	merc_genome	cDNA_match	9392	9440	100	+	.	ID=comp456_c0_seq1|m.127.path2;Name=comp456_c0_seq1|m.127;Target=comp456_c0_seq1|m.127 330 378;Gap=M49
scaffold6863_1_size12882	merc_genome	cDNA_match	9535	9744	100	+	.	ID=comp456_c0_seq1|m.127.path2;Name=comp456_c0_seq1|m.127;Target=comp456_c0_seq1|m.127 379 588;Gap=M210
scaffold6863_1_size12882	merc_genome	cDNA_match	10094	10300	99	+	.	ID=comp456_c0_seq1|m.127.path2;Name=comp456_c0_seq1|m.127;Target=comp456_c0_seq1|m.127 589 795;Gap=M207
scaffold6863_1_size12882	merc_genome	cDNA_match	10376	10561	97	+	.	ID=comp456_c0_seq1|m.127.path2;Name=comp456_c0_seq1|m.127;Target=comp456_c0_seq1|m.127 796 981;Gap=M186
###
scaffold5446_1_size15509	merc_genome	cDNA_match	3401	4163	99	+	.	ID=comp461_c0_seq1|m.128.path1;Name=comp461_c0_seq1|m.128;Target=comp461_c0_seq1|m.128 3 765;Gap=M763
###
scaffold1221_1_size37225	merc_genome	cDNA_match	32499	33264	93	+	.	ID=comp461_c0_seq1|m.128.path2;Name=comp461_c0_seq1|m.128;Target=comp461_c0_seq1|m.128 3 765;Gap=M342 D3 M421
###
scaffold2820_1_size23885	merc_genome	cDNA_match	23525	23577	100	-	.	ID=comp467_c0_seq1|m.129.path1;Name=comp467_c0_seq1|m.129;Target=comp467_c0_seq1|m.129 1 53;Gap=M53
scaffold2820_1_size23885	merc_genome	cDNA_match	23342	23426	100	-	.	ID=comp467_c0_seq1|m.129.path1;Name=comp467_c0_seq1|m.129;Target=comp467_c0_seq1|m.129 54 138;Gap=M85
scaffold2820_1_size23885	merc_genome	cDNA_match	22896	23040	99	-	.	ID=comp467_c0_seq1|m.129.path1;Name=comp467_c0_seq1|m.129;Target=comp467_c0_seq1|m.129 155 299;Gap=M145
scaffold2820_1_size23885	merc_genome	cDNA_match	22724	22813	100	-	.	ID=comp467_c0_seq1|m.129.path1;Name=comp467_c0_seq1|m.129;Target=comp467_c0_seq1|m.129 300 389;Gap=M90
scaffold2820_1_size23885	merc_genome	cDNA_match	22235	22325	100	-	.	ID=comp467_c0_seq1|m.129.path1;Name=comp467_c0_seq1|m.129;Target=comp467_c0_seq1|m.129 390 480;Gap=M91
###
scaffold_537	merc_genome	cDNA_match	1537	1592	100	-	.	ID=comp469_c0_seq1|m.130.path1;Name=comp469_c0_seq1|m.130;Target=comp469_c0_seq1|m.130 1 56;Gap=M56
scaffold_537	merc_genome	cDNA_match	1269	1449	99	-	.	ID=comp469_c0_seq1|m.130.path1;Name=comp469_c0_seq1|m.130;Target=comp469_c0_seq1|m.130 57 237;Gap=M181
scaffold_537	merc_genome	cDNA_match	29	213	98	-	.	ID=comp469_c0_seq1|m.130.path1;Name=comp469_c0_seq1|m.130;Target=comp469_c0_seq1|m.130 238 422;Gap=M185
###
scaffold12059_1_size7712	merc_genome	cDNA_match	6951	7700	98	-	.	ID=comp470_c0_seq1|m.131.path1;Name=comp470_c0_seq1|m.131;Target=comp470_c0_seq1|m.131 1 745;Gap=M605 D5 M140
scaffold12059_1_size7712	merc_genome	cDNA_match	6109	6173	100	-	.	ID=comp470_c0_seq1|m.131.path1;Name=comp470_c0_seq1|m.131;Target=comp470_c0_seq1|m.131 746 810;Gap=M65
###
scaffold4733_1_size17083	merc_genome	cDNA_match	201	502	98	-	.	ID=comp471_c0_seq1|m.132.path1;Name=comp471_c0_seq1|m.132;Target=comp471_c0_seq1|m.132 1 306;Gap=M163 I4 M139
###
scaffold10787_1_size8590	merc_genome	cDNA_match	2659	2964	96	+	.	ID=comp471_c0_seq1|m.132.path2;Name=comp471_c0_seq1|m.132;Target=comp471_c0_seq1|m.132 1 306;Gap=M306
###
scaffold_3649	merc_genome	cDNA_match	3636	3734	100	+	.	ID=comp474_c0_seq1|m.133.path1;Name=comp474_c0_seq1|m.133;Target=comp474_c0_seq1|m.133 1 99;Gap=M99
scaffold_3649	merc_genome	cDNA_match	4164	4394	96	+	.	ID=comp474_c0_seq1|m.133.path1;Name=comp474_c0_seq1|m.133;Target=comp474_c0_seq1|m.133 100 330;Gap=M231
###
scaffold834_1_size44595	merc_genome	cDNA_match	17690	18148	100	-	.	ID=comp475_c0_seq1|m.134.path1;Name=comp475_c0_seq1|m.134;Target=comp475_c0_seq1|m.134 1 459;Gap=M459
###
scaffold11025_1_size8399	merc_genome	cDNA_match	1680	2150	99	+	.	ID=comp479_c0_seq1|m.136.path1;Name=comp479_c0_seq1|m.136;Target=comp479_c0_seq1|m.136 1 471;Gap=M471
###
scaffold67796_1_size1129	merc_genome	cDNA_match	529	999	99	+	.	ID=comp479_c0_seq1|m.136.path2;Name=comp479_c0_seq1|m.136;Target=comp479_c0_seq1|m.136 1 471;Gap=M471
###
scaffold22722_1_size3624	merc_genome	cDNA_match	41	510	98	+	.	ID=comp479_c0_seq1|m.136.path3;Name=comp479_c0_seq1|m.136;Target=comp479_c0_seq1|m.136 1 471;Gap=M168 I1 M302
###
scaffold3749_1_size19977	merc_genome	cDNA_match	1695	2165	97	+	.	ID=comp479_c0_seq1|m.136.path4;Name=comp479_c0_seq1|m.136;Target=comp479_c0_seq1|m.136 1 471;Gap=M471
###
scaffold1105_1_size39052	merc_genome	cDNA_match	561	1013	97	-	.	ID=comp479_c0_seq1|m.136.path5;Name=comp479_c0_seq1|m.136;Target=comp479_c0_seq1|m.136 19 471;Gap=M453
###
scaffold9417_1_size10089	merc_genome	cDNA_match	538	870	96	+	.	ID=comp480_c0_seq1|m.137.path1;Name=comp480_c0_seq1|m.137;Target=comp480_c0_seq1|m.137 1 322;Gap=M70 D11 M252
scaffold9417_1_size10089	merc_genome	cDNA_match	1308	1717	100	+	.	ID=comp480_c0_seq1|m.137.path1;Name=comp480_c0_seq1|m.137;Target=comp480_c0_seq1|m.137 323 732;Gap=M410
scaffold9417_1_size10089	merc_genome	cDNA_match	3389	4267	99	+	.	ID=comp480_c0_seq1|m.137.path1;Name=comp480_c0_seq1|m.137;Target=comp480_c0_seq1|m.137 733 1611;Gap=M879
###
scaffold9417_1_size10089	merc_genome	cDNA_match	3607	4077	99	-	.	ID=comp480_c0_seq1|m.138.path1;Name=comp480_c0_seq1|m.138;Target=comp480_c0_seq1|m.138 1 471;Gap=M471
###
scaffold_3998	merc_genome	cDNA_match	10937	11027	98	+	.	ID=comp493_c0_seq1|m.139.path1;Name=comp493_c0_seq1|m.139;Target=comp493_c0_seq1|m.139 1 91;Gap=M91
scaffold_3998	merc_genome	cDNA_match	11952	12277	97	+	.	ID=comp493_c0_seq1|m.139.path1;Name=comp493_c0_seq1|m.139;Target=comp493_c0_seq1|m.139 92 417;Gap=M326
###
scaffold3547_1_size20771	merc_genome	cDNA_match	13828	14154	99	-	.	ID=comp498_c0_seq1|m.140.path1;Name=comp498_c0_seq1|m.140;Target=comp498_c0_seq1|m.140 1 327;Gap=M327
###
scaffold6905_1_size12826	merc_genome	cDNA_match	8897	9121	100	+	.	ID=comp499_c0_seq1|m.141.path1;Name=comp499_c0_seq1|m.141;Target=comp499_c0_seq1|m.141 1 225;Gap=M225
scaffold6905_1_size12826	merc_genome	cDNA_match	9399	9446	100	+	.	ID=comp499_c0_seq1|m.141.path1;Name=comp499_c0_seq1|m.141;Target=comp499_c0_seq1|m.141 226 273;Gap=M48
scaffold6905_1_size12826	merc_genome	cDNA_match	9538	9565	100	+	.	ID=comp499_c0_seq1|m.141.path1;Name=comp499_c0_seq1|m.141;Target=comp499_c0_seq1|m.141 274 301;Gap=M28
scaffold6905_1_size12826	merc_genome	cDNA_match	10765	10892	100	+	.	ID=comp499_c0_seq1|m.141.path1;Name=comp499_c0_seq1|m.141;Target=comp499_c0_seq1|m.141 302 429;Gap=M128
###
scaffold385160_1_size147	merc_genome	cDNA_match	22	147	100	-	.	ID=comp500_c0_seq1|m.142.path1;Name=comp500_c0_seq1|m.142;Target=comp500_c0_seq1|m.142 165 290;Gap=M126
###
scaffold531885_1_size124	merc_genome	cDNA_match	21	124	100	+	.	ID=comp500_c0_seq1|m.142.path2;Name=comp500_c0_seq1|m.142;Target=comp500_c0_seq1|m.142 291 394;Gap=M104
###
scaffold45240_1_size1650	merc_genome	cDNA_match	1	203	99	+	.	ID=comp501_c0_seq1|m.143.path1;Name=comp501_c0_seq1|m.143;Target=comp501_c0_seq1|m.143 36 238;Gap=M203
scaffold45240_1_size1650	merc_genome	cDNA_match	432	697	83	+	.	ID=comp501_c0_seq1|m.143.path1;Name=comp501_c0_seq1|m.143;Target=comp501_c0_seq1|m.143 239 465;Gap=M65 D39 M162
###
scaffold126426_1_size606	merc_genome	cDNA_match	1	202	99	+	.	ID=comp501_c0_seq1|m.143.path2;Name=comp501_c0_seq1|m.143;Target=comp501_c0_seq1|m.143 36 237;Gap=M202
###
scaffold3760_1_size19947	merc_genome	cDNA_match	19558	19710	89	-	.	ID=comp507_c0_seq1|m.144.path1;Name=comp507_c0_seq1|m.144;Target=comp507_c0_seq1|m.144 1 171;Gap=M82 I18 M71
scaffold3760_1_size19947	merc_genome	cDNA_match	18670	18786	100	-	.	ID=comp507_c0_seq1|m.144.path1;Name=comp507_c0_seq1|m.144;Target=comp507_c0_seq1|m.144 172 288;Gap=M117
scaffold3760_1_size19947	merc_genome	cDNA_match	18447	18458	100	-	.	ID=comp507_c0_seq1|m.144.path1;Name=comp507_c0_seq1|m.144;Target=comp507_c0_seq1|m.144 289 300;Gap=M12
###
scaffold_2928	merc_genome	cDNA_match	33630	34217	100	+	.	ID=comp510_c0_seq1|m.145.path1;Name=comp510_c0_seq1|m.145;Target=comp510_c0_seq1|m.145 1 588;Gap=M588
scaffold_2928	merc_genome	cDNA_match	34567	34710	98	+	.	ID=comp510_c0_seq1|m.145.path1;Name=comp510_c0_seq1|m.145;Target=comp510_c0_seq1|m.145 589 732;Gap=M144
###
scaffold5054_1_size16346	merc_genome	cDNA_match	6503	6640	92	-	.	ID=comp511_c0_seq1|m.146.path1;Name=comp511_c0_seq1|m.146;Target=comp511_c0_seq1|m.146 4 141;Gap=M138
scaffold5054_1_size16346	merc_genome	cDNA_match	6223	6402	96	-	.	ID=comp511_c0_seq1|m.146.path1;Name=comp511_c0_seq1|m.146;Target=comp511_c0_seq1|m.146 142 321;Gap=M180
###
scaffold2695_1_size24472	merc_genome	cDNA_match	21040	21177	91	+	.	ID=comp511_c0_seq1|m.146.path2;Name=comp511_c0_seq1|m.146;Target=comp511_c0_seq1|m.146 4 141;Gap=M138
scaffold2695_1_size24472	merc_genome	cDNA_match	21248	21427	94	+	.	ID=comp511_c0_seq1|m.146.path2;Name=comp511_c0_seq1|m.146;Target=comp511_c0_seq1|m.146 142 321;Gap=M180
###
scaffold165727_1_size433	merc_genome	cDNA_match	187	321	97	-	.	ID=comp511_c0_seq1|m.146.path3;Name=comp511_c0_seq1|m.146;Target=comp511_c0_seq1|m.146 7 141;Gap=M135
scaffold165727_1_size433	merc_genome	cDNA_match	1	114	94	-	.	ID=comp511_c0_seq1|m.146.path3;Name=comp511_c0_seq1|m.146;Target=comp511_c0_seq1|m.146 142 255;Gap=M114
###
scaffold12540_1_size7487	merc_genome	cDNA_match	2445	2581	90	+	.	ID=comp511_c0_seq1|m.146.path4;Name=comp511_c0_seq1|m.146;Target=comp511_c0_seq1|m.146 4 141;Gap=M128 I1 M9
scaffold12540_1_size7487	merc_genome	cDNA_match	2654	2828	92	+	.	ID=comp511_c0_seq1|m.146.path4;Name=comp511_c0_seq1|m.146;Target=comp511_c0_seq1|m.146 142 316;Gap=M175
###
scaffold119347_1_size646	merc_genome	cDNA_match	171	313	94	-	.	ID=comp511_c0_seq1|m.146.path5;Name=comp511_c0_seq1|m.146;Target=comp511_c0_seq1|m.146 4 145;Gap=M140 D1 M2
scaffold119347_1_size646	merc_genome	cDNA_match	1	110	95	-	.	ID=comp511_c0_seq1|m.146.path5;Name=comp511_c0_seq1|m.146;Target=comp511_c0_seq1|m.146 146 255;Gap=M110
###
scaffold30800_1_size2432	merc_genome	cDNA_match	547	924	99	+	.	ID=comp514_c0_seq1|m.147.path1;Name=comp514_c0_seq1|m.147;Target=comp514_c0_seq1|m.147 1 378;Gap=M378
###
scaffold30800_1_size2432	merc_genome	cDNA_match	571	924	99	-	.	ID=comp514_c0_seq1|m.148.path1;Name=comp514_c0_seq1|m.148;Target=comp514_c0_seq1|m.148 1 354;Gap=M354
###
scaffold_2629	merc_genome	cDNA_match	12667	12769	100	-	.	ID=comp519_c0_seq1|m.149.path1;Name=comp519_c0_seq1|m.149;Target=comp519_c0_seq1|m.149 1 103;Gap=M103
###
scaffold_2629	merc_genome	cDNA_match	13835	14023	100	-	.	ID=comp519_c0_seq1|m.149.path2;Name=comp519_c0_seq1|m.149;Target=comp519_c0_seq1|m.149 104 292;Gap=M189
scaffold_2629	merc_genome	cDNA_match	13612	13709	100	-	.	ID=comp519_c0_seq1|m.149.path2;Name=comp519_c0_seq1|m.149;Target=comp519_c0_seq1|m.149 293 390;Gap=M98
###
scaffold1222_1_size37181	merc_genome	cDNA_match	10543	10941	100	+	.	ID=comp520_c0_seq1|m.150.path1;Name=comp520_c0_seq1|m.150;Target=comp520_c0_seq1|m.150 1 399;Gap=M399
###
scaffold1222_1_size37181	merc_genome	cDNA_match	7023	7112	100	+	.	ID=comp520_c0_seq1|m.150.path2;Name=comp520_c0_seq1|m.150;Target=comp520_c0_seq1|m.150 400 489;Gap=M90
###
scaffold_2120	merc_genome	cDNA_match	44440	44630	100	+	.	ID=comp521_c0_seq1|m.151.path1;Name=comp521_c0_seq1|m.151;Target=comp521_c0_seq1|m.151 1 191;Gap=M191
scaffold_2120	merc_genome	cDNA_match	44786	44843	100	+	.	ID=comp521_c0_seq1|m.151.path1;Name=comp521_c0_seq1|m.151;Target=comp521_c0_seq1|m.151 192 249;Gap=M58
scaffold_2120	merc_genome	cDNA_match	44941	45201	99	+	.	ID=comp521_c0_seq1|m.151.path1;Name=comp521_c0_seq1|m.151;Target=comp521_c0_seq1|m.151 250 510;Gap=M261
###
scaffold_2921	merc_genome	cDNA_match	40469	40693	100	-	.	ID=comp522_c0_seq1|m.152.path1;Name=comp522_c0_seq1|m.152;Target=comp522_c0_seq1|m.152 1 225;Gap=M225
scaffold_2921	merc_genome	cDNA_match	40198	40395	100	-	.	ID=comp522_c0_seq1|m.152.path1;Name=comp522_c0_seq1|m.152;Target=comp522_c0_seq1|m.152 226 423;Gap=M198
###
scaffold82414_1_size940	merc_genome	cDNA_match	344	360	100	-	.	ID=comp524_c0_seq1|m.153.path1;Name=comp524_c0_seq1|m.153;Target=comp524_c0_seq1|m.153 1 17;Gap=M17
scaffold82414_1_size940	merc_genome	cDNA_match	22	238	100	-	.	ID=comp524_c0_seq1|m.153.path1;Name=comp524_c0_seq1|m.153;Target=comp524_c0_seq1|m.153 18 234;Gap=M217
###
scaffold_2151	merc_genome	cDNA_match	4409	4714	100	-	.	ID=comp524_c0_seq1|m.153.path2;Name=comp524_c0_seq1|m.153;Target=comp524_c0_seq1|m.153 235 540;Gap=M306
###
scaffold_2151	merc_genome	cDNA_match	4512	4717	100	+	.	ID=comp524_c0_seq1|m.154.path1;Name=comp524_c0_seq1|m.154;Target=comp524_c0_seq1|m.154 1 206;Gap=M206
###
scaffold82414_1_size940	merc_genome	cDNA_match	25	136	100	+	.	ID=comp524_c0_seq1|m.154.path2;Name=comp524_c0_seq1|m.154;Target=comp524_c0_seq1|m.154 207 318;Gap=M112
###
scaffold67934_1_size1127	merc_genome	cDNA_match	655	869	99	+	.	ID=comp530_c0_seq1|m.155.path1;Name=comp530_c0_seq1|m.155;Target=comp530_c0_seq1|m.155 1 215;Gap=M215
###
scaffold13385_1_size7132	merc_genome	cDNA_match	6853	6915	100	-	.	ID=comp530_c0_seq1|m.155.path2;Name=comp530_c0_seq1|m.155;Target=comp530_c0_seq1|m.155 216 278;Gap=M63
###
scaffold23795_1_size3362	merc_genome	cDNA_match	1054	1250	97	-	.	ID=comp537_c0_seq1|m.156.path1;Name=comp537_c0_seq1|m.156;Target=comp537_c0_seq1|m.156 1 196;Gap=M196 D1
scaffold23795_1_size3362	merc_genome	cDNA_match	744	1042	98	-	.	ID=comp537_c0_seq1|m.156.path1;Name=comp537_c0_seq1|m.156;Target=comp537_c0_seq1|m.156 197 495;Gap=M299
###
scaffold23795_1_size3362	merc_genome	cDNA_match	807	1250	95	+	.	ID=comp537_c0_seq1|m.157.path1;Name=comp537_c0_seq1|m.157;Target=comp537_c0_seq1|m.157 1 432;Gap=M231 D12 M201
###
scaffold8278_1_size11291	merc_genome	cDNA_match	3127	3507	99	-	.	ID=comp543_c0_seq1|m.158.path1;Name=comp543_c0_seq1|m.158;Target=comp543_c0_seq1|m.158 1 381;Gap=M381
scaffold8278_1_size11291	merc_genome	cDNA_match	2724	2765	100	-	.	ID=comp543_c0_seq1|m.158.path1;Name=comp543_c0_seq1|m.158;Target=comp543_c0_seq1|m.158 382 423;Gap=M42
###
scaffold_2036	merc_genome	cDNA_match	1965	2086	88	-	.	ID=comp546_c0_seq1|m.159.path1;Name=comp546_c0_seq1|m.159;Target=comp546_c0_seq1|m.159 1 112;Gap=M48 D5 M25 D1 M29 D2 M9 D2 M1
scaffold_2036	merc_genome	cDNA_match	1597	1883	100	-	.	ID=comp546_c0_seq1|m.159.path1;Name=comp546_c0_seq1|m.159;Target=comp546_c0_seq1|m.159 113 399;Gap=M287
###
scaffold_1044	merc_genome	cDNA_match	26146	26607	99	+	.	ID=comp547_c0_seq1|m.160.path1;Name=comp547_c0_seq1|m.160;Target=comp547_c0_seq1|m.160 1 462;Gap=M462
###
scaffold_1044	merc_genome	cDNA_match	25801	26130	100	+	.	ID=comp547_c0_seq1|m.161.path1;Name=comp547_c0_seq1|m.161;Target=comp547_c0_seq1|m.161 1 330;Gap=M330
###
scaffold13569_1_size7055	merc_genome	cDNA_match	641	792	74	+	.	ID=comp552_c0_seq1|m.162.path1;Name=comp552_c0_seq1|m.162;Target=comp552_c0_seq1|m.162 1 201;Gap=M65 I49 M87
scaffold13569_1_size7055	merc_genome	cDNA_match	1764	1937	95	+	.	ID=comp552_c0_seq1|m.162.path1;Name=comp552_c0_seq1|m.162;Target=comp552_c0_seq1|m.162 202 375;Gap=M174
###
scaffold_4184	merc_genome	cDNA_match	14380	14403	100	-	.	ID=comp558_c0_seq1|m.163.path1;Name=comp558_c0_seq1|m.163;Target=comp558_c0_seq1|m.163 1 24;Gap=M24
scaffold_4184	merc_genome	cDNA_match	13787	13927	100	-	.	ID=comp558_c0_seq1|m.163.path1;Name=comp558_c0_seq1|m.163;Target=comp558_c0_seq1|m.163 25 165;Gap=M141
scaffold_4184	merc_genome	cDNA_match	13454	13594	100	-	.	ID=comp558_c0_seq1|m.163.path1;Name=comp558_c0_seq1|m.163;Target=comp558_c0_seq1|m.163 166 306;Gap=M141
###
scaffold_1426	merc_genome	cDNA_match	434	572	96	+	.	ID=comp562_c0_seq1|m.164.path1;Name=comp562_c0_seq1|m.164;Target=comp562_c0_seq1|m.164 141 279;Gap=M139
scaffold_1426	merc_genome	cDNA_match	14702	14803	84	+	.	ID=comp562_c0_seq1|m.164.path1;Name=comp562_c0_seq1|m.164;Target=comp562_c0_seq1|m.164 280 381;Gap=M102
###
scaffold_1426	merc_genome	cDNA_match	64	175	100	+	.	ID=comp562_c0_seq1|m.164.path2;Name=comp562_c0_seq1|m.164;Target=comp562_c0_seq1|m.164 1 112;Gap=M112
###
scaffold45550_1_size1638	merc_genome	cDNA_match	1	99	100	-	.	ID=comp562_c0_seq1|m.164.path3;Name=comp562_c0_seq1|m.164;Target=comp562_c0_seq1|m.164 141 239;Gap=M99
###
scaffold452651_1_size134	merc_genome	cDNA_match	1	99	96	-	.	ID=comp562_c0_seq1|m.164.path4;Name=comp562_c0_seq1|m.164;Target=comp562_c0_seq1|m.164 141 239;Gap=M99
###
scaffold33837_1_size2201	merc_genome	cDNA_match	934	1137	96	-	.	ID=comp570_c0_seq1|m.165.path1;Name=comp570_c0_seq1|m.165;Target=comp570_c0_seq1|m.165 1 209;Gap=M7 I5 M197
scaffold33837_1_size2201	merc_genome	cDNA_match	742	881	99	-	.	ID=comp570_c0_seq1|m.165.path1;Name=comp570_c0_seq1|m.165;Target=comp570_c0_seq1|m.165 210 348;Gap=M57 D1 M82
###
scaffold10703_1_size8663	merc_genome	cDNA_match	6002	6172	100	-	.	ID=comp572_c0_seq1|m.166.path1;Name=comp572_c0_seq1|m.166;Target=comp572_c0_seq1|m.166 1 171;Gap=M171
scaffold10703_1_size8663	merc_genome	cDNA_match	5826	6000	100	-	.	ID=comp572_c0_seq1|m.166.path1;Name=comp572_c0_seq1|m.166;Target=comp572_c0_seq1|m.166 236 410;Gap=M175
scaffold10703_1_size8663	merc_genome	cDNA_match	5079	5220	99	-	.	ID=comp572_c0_seq1|m.166.path1;Name=comp572_c0_seq1|m.166;Target=comp572_c0_seq1|m.166 411 552;Gap=M142
###
scaffold_2476	merc_genome	cDNA_match	12325	12629	94	+	.	ID=comp589_c0_seq1|m.167.path1;Name=comp589_c0_seq1|m.167;Target=comp589_c0_seq1|m.167 1 297;Gap=M13 D2 M2 D2 M8 I1 M42 D1 M14 D1 M28 D1 M179 D1 M6 D1 M4
###
scaffold357177_1_size155	merc_genome	cDNA_match	1	155	99	+	.	ID=comp589_c0_seq1|m.167.path2;Name=comp589_c0_seq1|m.167;Target=comp589_c0_seq1|m.167 39 193;Gap=M155
###
scaffold356320_1_size155	merc_genome	cDNA_match	1	155	98	+	.	ID=comp589_c0_seq1|m.167.path3;Name=comp589_c0_seq1|m.167;Target=comp589_c0_seq1|m.167 39 193;Gap=M155
###
scaffold122476_1_size628	merc_genome	cDNA_match	286	432	97	-	.	ID=comp589_c0_seq1|m.167.path4;Name=comp589_c0_seq1|m.167;Target=comp589_c0_seq1|m.167 65 211;Gap=M147
###
scaffold28_1_size138319	merc_genome	cDNA_match	92931	93431	100	+	.	ID=comp596_c0_seq1|m.168.path1;Name=comp596_c0_seq1|m.168;Target=comp596_c0_seq1|m.168 1 501;Gap=M501
###
scaffold27710_1_size2741	merc_genome	cDNA_match	2253	2424	98	-	.	ID=comp599_c0_seq1|m.169.path1;Name=comp599_c0_seq1|m.169;Target=comp599_c0_seq1|m.169 1 172;Gap=M172
###
scaffold_977	merc_genome	cDNA_match	1045	1144	97	-	.	ID=comp599_c0_seq1|m.169.path2;Name=comp599_c0_seq1|m.169;Target=comp599_c0_seq1|m.169 207 306;Gap=M100
###
scaffold1888_1_size29889	merc_genome	cDNA_match	9551	9865	93	+	.	ID=comp601_c0_seq1|m.170.path1;Name=comp601_c0_seq1|m.170;Target=comp601_c0_seq1|m.170 24 339;Gap=M19 D2 M47 I3 M247
###
scaffold50154_1_size1496	merc_genome	cDNA_match	185	680	93	+	.	ID=comp603_c0_seq1|m.171.path1;Name=comp603_c0_seq1|m.171;Target=comp603_c0_seq1|m.171 62 560;Gap=M5 I3 M491
###
scaffold85944_1_size903	merc_genome	cDNA_match	1	283	98	-	.	ID=comp603_c0_seq1|m.171.path2;Name=comp603_c0_seq1|m.171;Target=comp603_c0_seq1|m.171 596 878;Gap=M283
###
scaffold86005_1_size903	merc_genome	cDNA_match	530	903	92	+	.	ID=comp603_c0_seq1|m.171.path3;Name=comp603_c0_seq1|m.171;Target=comp603_c0_seq1|m.171 1 374;Gap=M374
###
scaffold20018_1_size4774	merc_genome	cDNA_match	359	672	93	-	.	ID=comp603_c0_seq1|m.171.path4;Name=comp603_c0_seq1|m.171;Target=comp603_c0_seq1|m.171 685 981;Gap=M100 D1 M23 D1 M5 D1 M8 D1 M7 D1 M5 D1 M15 D2 M3 D1 M6 D1 M21 D1 M13 D1 M8 D1 M13 D2 M5 D2 M10 D1 M13 I1 M41
###
scaffold20973_1_size4265	merc_genome	cDNA_match	1796	2673	99	+	.	ID=comp605_c0_seq1|m.172.path1;Name=comp605_c0_seq1|m.172;Target=comp605_c0_seq1|m.172 1 878;Gap=M878
###
scaffold_1226	merc_genome	cDNA_match	27492	27512	100	-	.	ID=comp606_c0_seq1|m.173.path1;Name=comp606_c0_seq1|m.173;Target=comp606_c0_seq1|m.173 1 21;Gap=M21
scaffold_1226	merc_genome	cDNA_match	27310	27360	100	-	.	ID=comp606_c0_seq1|m.173.path1;Name=comp606_c0_seq1|m.173;Target=comp606_c0_seq1|m.173 22 72;Gap=M51
scaffold_1226	merc_genome	cDNA_match	26725	26845	100	-	.	ID=comp606_c0_seq1|m.173.path1;Name=comp606_c0_seq1|m.173;Target=comp606_c0_seq1|m.173 73 193;Gap=M121
scaffold_1226	merc_genome	cDNA_match	26498	26582	100	-	.	ID=comp606_c0_seq1|m.173.path1;Name=comp606_c0_seq1|m.173;Target=comp606_c0_seq1|m.173 194 278;Gap=M85
scaffold_1226	merc_genome	cDNA_match	26062	26143	100	-	.	ID=comp606_c0_seq1|m.173.path1;Name=comp606_c0_seq1|m.173;Target=comp606_c0_seq1|m.173 279 360;Gap=M82
scaffold_1226	merc_genome	cDNA_match	25768	25897	100	-	.	ID=comp606_c0_seq1|m.173.path1;Name=comp606_c0_seq1|m.173;Target=comp606_c0_seq1|m.173 361 490;Gap=M130
scaffold_1226	merc_genome	cDNA_match	25228	25388	100	-	.	ID=comp606_c0_seq1|m.173.path1;Name=comp606_c0_seq1|m.173;Target=comp606_c0_seq1|m.173 491 651;Gap=M161
scaffold_1226	merc_genome	cDNA_match	24958	25121	100	-	.	ID=comp606_c0_seq1|m.173.path1;Name=comp606_c0_seq1|m.173;Target=comp606_c0_seq1|m.173 652 815;Gap=M164
scaffold_1226	merc_genome	cDNA_match	24419	24536	100	-	.	ID=comp606_c0_seq1|m.173.path1;Name=comp606_c0_seq1|m.173;Target=comp606_c0_seq1|m.173 816 933;Gap=M118
scaffold_1226	merc_genome	cDNA_match	24234	24338	100	-	.	ID=comp606_c0_seq1|m.173.path1;Name=comp606_c0_seq1|m.173;Target=comp606_c0_seq1|m.173 934 1038;Gap=M105
scaffold_1226	merc_genome	cDNA_match	23740	23832	100	-	.	ID=comp606_c0_seq1|m.173.path1;Name=comp606_c0_seq1|m.173;Target=comp606_c0_seq1|m.173 1039 1131;Gap=M93
###
scaffold_1226	merc_genome	cDNA_match	23669	23832	100	+	.	ID=comp606_c0_seq1|m.174.path1;Name=comp606_c0_seq1|m.174;Target=comp606_c0_seq1|m.174 1 164;Gap=M164
scaffold_1226	merc_genome	cDNA_match	24234	24338	100	+	.	ID=comp606_c0_seq1|m.174.path1;Name=comp606_c0_seq1|m.174;Target=comp606_c0_seq1|m.174 165 269;Gap=M105
scaffold_1226	merc_genome	cDNA_match	24419	24536	100	+	.	ID=comp606_c0_seq1|m.174.path1;Name=comp606_c0_seq1|m.174;Target=comp606_c0_seq1|m.174 270 387;Gap=M118
scaffold_1226	merc_genome	cDNA_match	24958	25121	100	+	.	ID=comp606_c0_seq1|m.174.path1;Name=comp606_c0_seq1|m.174;Target=comp606_c0_seq1|m.174 388 551;Gap=M164
scaffold_1226	merc_genome	cDNA_match	25228	25342	100	+	.	ID=comp606_c0_seq1|m.174.path1;Name=comp606_c0_seq1|m.174;Target=comp606_c0_seq1|m.174 552 666;Gap=M115
###
scaffold_2061	merc_genome	cDNA_match	1052	1429	92	-	.	ID=comp610_c0_seq1|m.175.path1;Name=comp610_c0_seq1|m.175;Target=comp610_c0_seq1|m.175 1 407;Gap=M166 I29 M212
scaffold_2061	merc_genome	cDNA_match	693	792	100	-	.	ID=comp610_c0_seq1|m.175.path1;Name=comp610_c0_seq1|m.175;Target=comp610_c0_seq1|m.175 408 507;Gap=M100
###
scaffold19649_1_size5010	merc_genome	cDNA_match	1891	2751	97	-	.	ID=comp613_c0_seq1|m.176.path1;Name=comp613_c0_seq1|m.176;Target=comp613_c0_seq1|m.176 1 861;Gap=M861
###
scaffold19649_1_size5010	merc_genome	cDNA_match	278	991	98	-	.	ID=comp613_c0_seq1|m.177.path1;Name=comp613_c0_seq1|m.177;Target=comp613_c0_seq1|m.177 1 714;Gap=M714
###
scaffold7378_1_size12276	merc_genome	cDNA_match	1107	1780	99	+	.	ID=comp613_c0_seq1|m.177.path2;Name=comp613_c0_seq1|m.177;Target=comp613_c0_seq1|m.177 1 674;Gap=M674
###
scaffold19649_1_size5010	merc_genome	cDNA_match	1978	2358	95	+	.	ID=comp613_c0_seq1|m.178.path1;Name=comp613_c0_seq1|m.178;Target=comp613_c0_seq1|m.178 1 381;Gap=M381
###
scaffold_3062	merc_genome	cDNA_match	5742	7307	99	-	.	ID=comp617_c0_seq1|m.179.path1;Name=comp617_c0_seq1|m.179;Target=comp617_c0_seq1|m.179 1 1566;Gap=M1566
###
scaffold_3062	merc_genome	cDNA_match	6638	6964	99	-	.	ID=comp617_c0_seq1|m.180.path1;Name=comp617_c0_seq1|m.180;Target=comp617_c0_seq1|m.180 1 327;Gap=M327
###
scaffold102388_1_size760	merc_genome	cDNA_match	25	459	100	-	.	ID=comp621_c0_seq1|m.181.path1;Name=comp621_c0_seq1|m.181;Target=comp621_c0_seq1|m.181 1 435;Gap=M435
###
scaffold1436_1_size34521	merc_genome	cDNA_match	16668	17363	97	-	.	ID=comp629_c0_seq1|m.182.path1;Name=comp629_c0_seq1|m.182;Target=comp629_c0_seq1|m.182 1 696;Gap=M696
###
scaffold26771_1_size2857	merc_genome	cDNA_match	1821	2511	97	-	.	ID=comp629_c0_seq1|m.182.path2;Name=comp629_c0_seq1|m.182;Target=comp629_c0_seq1|m.182 1 691;Gap=M691
###
scaffold_3680	merc_genome	cDNA_match	905	1052	96	+	.	ID=comp630_c0_seq1|m.183.path1;Name=comp630_c0_seq1|m.183;Target=comp630_c0_seq1|m.183 1 148;Gap=M148
scaffold_3680	merc_genome	cDNA_match	1616	1732	93	+	.	ID=comp630_c0_seq1|m.183.path1;Name=comp630_c0_seq1|m.183;Target=comp630_c0_seq1|m.183 149 264;Gap=M105 D1 M11
scaffold_3680	merc_genome	cDNA_match	2732	2830	100	+	.	ID=comp630_c0_seq1|m.183.path1;Name=comp630_c0_seq1|m.183;Target=comp630_c0_seq1|m.183 265 363;Gap=M99
###
scaffold2269_1_size26972	merc_genome	cDNA_match	4054	5364	99	-	.	ID=comp631_c0_seq1|m.184.path1;Name=comp631_c0_seq1|m.184;Target=comp631_c0_seq1|m.184 1 1311;Gap=M1311
###
scaffold2733_1_size24253	merc_genome	cDNA_match	1666	2976	99	+	.	ID=comp631_c0_seq1|m.184.path2;Name=comp631_c0_seq1|m.184;Target=comp631_c0_seq1|m.184 1 1311;Gap=M1311
###
scaffold_2964	merc_genome	cDNA_match	23900	24212	100	+	.	ID=comp632_c0_seq1|m.185.path1;Name=comp632_c0_seq1|m.185;Target=comp632_c0_seq1|m.185 1 313;Gap=M313
scaffold_2964	merc_genome	cDNA_match	24433	24551	98	+	.	ID=comp632_c0_seq1|m.185.path1;Name=comp632_c0_seq1|m.185;Target=comp632_c0_seq1|m.185 314 432;Gap=M119
###
scaffold3197_1_size22129	merc_genome	cDNA_match	11506	11820	100	+	.	ID=comp640_c0_seq1|m.186.path1;Name=comp640_c0_seq1|m.186;Target=comp640_c0_seq1|m.186 1 315;Gap=M315
###
scaffold2510_1_size25534	merc_genome	cDNA_match	8374	9012	98	+	.	ID=comp647_c0_seq1|m.187.path1;Name=comp647_c0_seq1|m.187;Target=comp647_c0_seq1|m.187 1 639;Gap=M639
###
scaffold2510_1_size25534	merc_genome	cDNA_match	8205	8750	97	-	.	ID=comp647_c0_seq1|m.188.path1;Name=comp647_c0_seq1|m.188;Target=comp647_c0_seq1|m.188 4 549;Gap=M546
###
scaffold21001_1_size4253	merc_genome	cDNA_match	509	1054	97	+	.	ID=comp647_c0_seq1|m.188.path2;Name=comp647_c0_seq1|m.188;Target=comp647_c0_seq1|m.188 1 549;Gap=M366 I1 M105 I2 M75
###
scaffold25075_1_size3115	merc_genome	cDNA_match	331	891	93	-	.	ID=comp647_c0_seq1|m.188.path3;Name=comp647_c0_seq1|m.188;Target=comp647_c0_seq1|m.188 3 549;Gap=M212 D1 M5 D2 M3 D1 M23 D2 M4 D1 M4 D1 M5 D1 M16 D2 M9 D1 M30 D2 M10 D1 M150 I1 M75
###
scaffold88580_1_size877	merc_genome	cDNA_match	1	429	97	+	.	ID=comp647_c0_seq1|m.188.path4;Name=comp647_c0_seq1|m.188;Target=comp647_c0_seq1|m.188 30 458;Gap=M429
###
scaffold842_1_size44293	merc_genome	cDNA_match	1328	1579	98	-	.	ID=comp648_c0_seq1|m.189.path1;Name=comp648_c0_seq1|m.189;Target=comp648_c0_seq1|m.189 1 252;Gap=M252
scaffold842_1_size44293	merc_genome	cDNA_match	1003	1250	100	-	.	ID=comp648_c0_seq1|m.189.path1;Name=comp648_c0_seq1|m.189;Target=comp648_c0_seq1|m.189 253 500;Gap=M248
scaffold842_1_size44293	merc_genome	cDNA_match	207	252	100	-	.	ID=comp648_c0_seq1|m.189.path1;Name=comp648_c0_seq1|m.189;Target=comp648_c0_seq1|m.189 501 546;Gap=M46
###
scaffold34990_1_size2128	merc_genome	cDNA_match	1438	1785	90	-	.	ID=comp652_c0_seq1|m.192.path1;Name=comp652_c0_seq1|m.192;Target=comp652_c0_seq1|m.192 1 381;Gap=M179 I33 M169
scaffold34990_1_size2128	merc_genome	cDNA_match	1040	1126	100	-	.	ID=comp652_c0_seq1|m.192.path1;Name=comp652_c0_seq1|m.192;Target=comp652_c0_seq1|m.192 382 468;Gap=M87
###
scaffold670_1_size48746	merc_genome	cDNA_match	9872	10059	98	-	.	ID=comp654_c0_seq1|m.193.path1;Name=comp654_c0_seq1|m.193;Target=comp654_c0_seq1|m.193 1 188;Gap=M188
scaffold670_1_size48746	merc_genome	cDNA_match	7335	7451	87	-	.	ID=comp654_c0_seq1|m.193.path1;Name=comp654_c0_seq1|m.193;Target=comp654_c0_seq1|m.193 189 305;Gap=M117
scaffold670_1_size48746	merc_genome	cDNA_match	7155	7248	93	-	.	ID=comp654_c0_seq1|m.193.path1;Name=comp654_c0_seq1|m.193;Target=comp654_c0_seq1|m.193 306 402;Gap=M19 I3 M75
###
scaffold47400_1_size1578	merc_genome	cDNA_match	456	530	100	-	.	ID=comp658_c0_seq1|m.194.path1;Name=comp658_c0_seq1|m.194;Target=comp658_c0_seq1|m.194 1 75;Gap=M75
scaffold47400_1_size1578	merc_genome	cDNA_match	22	258	100	-	.	ID=comp658_c0_seq1|m.194.path1;Name=comp658_c0_seq1|m.194;Target=comp658_c0_seq1|m.194 76 312;Gap=M237
###
scaffold40176_1_size1849	merc_genome	cDNA_match	303	1004	97	+	.	ID=comp663_c0_seq1|m.195.path1;Name=comp663_c0_seq1|m.195;Target=comp663_c0_seq1|m.195 1 699;Gap=M312 D2 M23 D1 M8 D3 M39 I4 M15 D1 M298
###
scaffold_3995	merc_genome	cDNA_match	43	115	100	+	.	ID=comp668_c0_seq1|m.196.path1;Name=comp668_c0_seq1|m.196;Target=comp668_c0_seq1|m.196 1 73;Gap=M73
scaffold_3995	merc_genome	cDNA_match	373	599	97	+	.	ID=comp668_c0_seq1|m.196.path1;Name=comp668_c0_seq1|m.196;Target=comp668_c0_seq1|m.196 74 300;Gap=M227
###
scaffold_3368	merc_genome	cDNA_match	1	198	100	+	.	ID=comp668_c0_seq1|m.196.path2;Name=comp668_c0_seq1|m.196;Target=comp668_c0_seq1|m.196 103 300;Gap=M198
###
scaffold_2513	merc_genome	cDNA_match	13284	13319	100	-	.	ID=comp677_c0_seq1|m.197.path1;Name=comp677_c0_seq1|m.197;Target=comp677_c0_seq1|m.197 1 36;Gap=M36
scaffold_2513	merc_genome	cDNA_match	12968	13189	97	-	.	ID=comp677_c0_seq1|m.197.path1;Name=comp677_c0_seq1|m.197;Target=comp677_c0_seq1|m.197 37 258;Gap=M222
scaffold_2513	merc_genome	cDNA_match	12782	12875	97	-	.	ID=comp677_c0_seq1|m.197.path1;Name=comp677_c0_seq1|m.197;Target=comp677_c0_seq1|m.197 259 352;Gap=M94
scaffold_2513	merc_genome	cDNA_match	12294	12434	99	-	.	ID=comp677_c0_seq1|m.197.path1;Name=comp677_c0_seq1|m.197;Target=comp677_c0_seq1|m.197 353 493;Gap=M141
scaffold_2513	merc_genome	cDNA_match	12119	12201	98	-	.	ID=comp677_c0_seq1|m.197.path1;Name=comp677_c0_seq1|m.197;Target=comp677_c0_seq1|m.197 494 576;Gap=M83
###
scaffold8296_1_size11276	merc_genome	cDNA_match	10273	10308	100	+	.	ID=comp677_c0_seq1|m.197.path2;Name=comp677_c0_seq1|m.197;Target=comp677_c0_seq1|m.197 1 36;Gap=M36
scaffold8296_1_size11276	merc_genome	cDNA_match	10402	10623	100	+	.	ID=comp677_c0_seq1|m.197.path2;Name=comp677_c0_seq1|m.197;Target=comp677_c0_seq1|m.197 37 258;Gap=M222
scaffold8296_1_size11276	merc_genome	cDNA_match	10716	10809	100	+	.	ID=comp677_c0_seq1|m.197.path2;Name=comp677_c0_seq1|m.197;Target=comp677_c0_seq1|m.197 259 352;Gap=M94
scaffold8296_1_size11276	merc_genome	cDNA_match	11133	11275	99	+	.	ID=comp677_c0_seq1|m.197.path2;Name=comp677_c0_seq1|m.197;Target=comp677_c0_seq1|m.197 353 495;Gap=M143
###
scaffold_337	merc_genome	cDNA_match	6833	6985	100	+	.	ID=comp682_c0_seq1|m.198.path1;Name=comp682_c0_seq1|m.198;Target=comp682_c0_seq1|m.198 261 413;Gap=M153
scaffold_337	merc_genome	cDNA_match	7095	7233	100	+	.	ID=comp682_c0_seq1|m.198.path1;Name=comp682_c0_seq1|m.198;Target=comp682_c0_seq1|m.198 414 552;Gap=M139
###
scaffold_337	merc_genome	cDNA_match	422	523	100	+	.	ID=comp682_c0_seq1|m.198.path2;Name=comp682_c0_seq1|m.198;Target=comp682_c0_seq1|m.198 1 102;Gap=M102
scaffold_337	merc_genome	cDNA_match	6762	6821	100	+	.	ID=comp682_c0_seq1|m.198.path2;Name=comp682_c0_seq1|m.198;Target=comp682_c0_seq1|m.198 103 162;Gap=M60
###
scaffold24167_1_size3287	merc_genome	cDNA_match	837	1211	99	-	.	ID=comp685_c0_seq1|m.199.path1;Name=comp685_c0_seq1|m.199;Target=comp685_c0_seq1|m.199 1 375;Gap=M375
###
scaffold5952_1_size14472	merc_genome	cDNA_match	4460	4754	98	+	.	ID=comp687_c0_seq1|m.200.path1;Name=comp687_c0_seq1|m.200;Target=comp687_c0_seq1|m.200 45 339;Gap=M295
###
scaffold20575_1_size4443	merc_genome	cDNA_match	870	1762	99	-	.	ID=comp689_c0_seq1|m.201.path1;Name=comp689_c0_seq1|m.201;Target=comp689_c0_seq1|m.201 29 921;Gap=M893
###
scaffold_793	merc_genome	cDNA_match	17816	17942	100	+	.	ID=comp690_c0_seq1|m.202.path1;Name=comp690_c0_seq1|m.202;Target=comp690_c0_seq1|m.202 1 127;Gap=M127
scaffold_793	merc_genome	cDNA_match	18040	18134	100	+	.	ID=comp690_c0_seq1|m.202.path1;Name=comp690_c0_seq1|m.202;Target=comp690_c0_seq1|m.202 128 222;Gap=M95
scaffold_793	merc_genome	cDNA_match	18825	18932	100	+	.	ID=comp690_c0_seq1|m.202.path1;Name=comp690_c0_seq1|m.202;Target=comp690_c0_seq1|m.202 223 330;Gap=M108
scaffold_793	merc_genome	cDNA_match	18997	19237	99	+	.	ID=comp690_c0_seq1|m.202.path1;Name=comp690_c0_seq1|m.202;Target=comp690_c0_seq1|m.202 331 571;Gap=M241
scaffold_793	merc_genome	cDNA_match	64236	64281	82	+	.	ID=comp690_c0_seq1|m.202.path1;Name=comp690_c0_seq1|m.202;Target=comp690_c0_seq1|m.202 572 615;Gap=M23 D1 M21 D1
scaffold_793	merc_genome	cDNA_match	64377	64452	84	+	.	ID=comp690_c0_seq1|m.202.path1;Name=comp690_c0_seq1|m.202;Target=comp690_c0_seq1|m.202 616 683;Gap=M9 D1 M24 D1 M4 D4 M4 D2 M27
scaffold_793	merc_genome	cDNA_match	64546	64642	87	+	.	ID=comp690_c0_seq1|m.202.path1;Name=comp690_c0_seq1|m.202;Target=comp690_c0_seq1|m.202 684 773;Gap=M34 D2 M21 D3 M7 D2 M28
###
scaffold25808_1_size2996	merc_genome	cDNA_match	2109	2669	100	+	.	ID=comp693_c0_seq1|m.203.path1;Name=comp693_c0_seq1|m.203;Target=comp693_c0_seq1|m.203 1 561;Gap=M561
###
scaffold1966_1_size29276	merc_genome	cDNA_match	24536	24748	99	-	.	ID=comp702_c0_seq1|m.204.path1;Name=comp702_c0_seq1|m.204;Target=comp702_c0_seq1|m.204 1 213;Gap=M213
scaffold1966_1_size29276	merc_genome	cDNA_match	24205	24462	99	-	.	ID=comp702_c0_seq1|m.204.path1;Name=comp702_c0_seq1|m.204;Target=comp702_c0_seq1|m.204 214 471;Gap=M258
###
scaffold173165_1_size408	merc_genome	cDNA_match	60	143	100	+	.	ID=comp711_c0_seq1|m.205.path1;Name=comp711_c0_seq1|m.205;Target=comp711_c0_seq1|m.205 1 84;Gap=M84
###
scaffold_180	merc_genome	cDNA_match	13243	13262	60	+	.	ID=comp711_c0_seq1|m.205.path2;Name=comp711_c0_seq1|m.205;Target=comp711_c0_seq1|m.205 85 104;Gap=M20
scaffold_180	merc_genome	cDNA_match	15770	15771	100	+	.	ID=comp711_c0_seq1|m.205.path2;Name=comp711_c0_seq1|m.205;Target=comp711_c0_seq1|m.205 105 106;Gap=M2
scaffold_180	merc_genome	cDNA_match	37894	37898	100	+	.	ID=comp711_c0_seq1|m.205.path2;Name=comp711_c0_seq1|m.205;Target=comp711_c0_seq1|m.205 107 111;Gap=M5
scaffold_180	merc_genome	cDNA_match	43168	43169	100	+	.	ID=comp711_c0_seq1|m.205.path2;Name=comp711_c0_seq1|m.205;Target=comp711_c0_seq1|m.205 112 113;Gap=M2
scaffold_180	merc_genome	cDNA_match	43515	43519	100	+	.	ID=comp711_c0_seq1|m.205.path2;Name=comp711_c0_seq1|m.205;Target=comp711_c0_seq1|m.205 114 118;Gap=M5
scaffold_180	merc_genome	cDNA_match	48367	48368	100	+	.	ID=comp711_c0_seq1|m.205.path2;Name=comp711_c0_seq1|m.205;Target=comp711_c0_seq1|m.205 119 120;Gap=M2
scaffold_180	merc_genome	cDNA_match	54580	54795	99	+	.	ID=comp711_c0_seq1|m.205.path2;Name=comp711_c0_seq1|m.205;Target=comp711_c0_seq1|m.205 121 336;Gap=M216
###
scaffold1301_1_size36159	merc_genome	cDNA_match	1971	3744	98	+	.	ID=comp721_c0_seq1|m.206.path1;Name=comp721_c0_seq1|m.206;Target=comp721_c0_seq1|m.206 1 1803;Gap=M933 I29 M841
###
scaffold65820_1_size1160	merc_genome	cDNA_match	93	238	91	+	.	ID=comp722_c0_seq1|m.207.path1;Name=comp722_c0_seq1|m.207;Target=comp722_c0_seq1|m.207 1 160;Gap=M140 I14 M6
scaffold65820_1_size1160	merc_genome	cDNA_match	242	248	100	+	.	ID=comp722_c0_seq1|m.207.path1;Name=comp722_c0_seq1|m.207;Target=comp722_c0_seq1|m.207 186 192;Gap=M7
scaffold65820_1_size1160	merc_genome	cDNA_match	252	416	100	+	.	ID=comp722_c0_seq1|m.207.path1;Name=comp722_c0_seq1|m.207;Target=comp722_c0_seq1|m.207 250 414;Gap=M165
###
scaffold11620_1_size7990	merc_genome	cDNA_match	6038	6301	98	+	.	ID=comp725_c0_seq1|m.208.path1;Name=comp725_c0_seq1|m.208;Target=comp725_c0_seq1|m.208 10 273;Gap=M264
###
scaffold38982_1_size1907	merc_genome	cDNA_match	469	519	100	+	.	ID=comp725_c0_seq1|m.208.path2;Name=comp725_c0_seq1|m.208;Target=comp725_c0_seq1|m.208 274 324;Gap=M51
###
scaffold7559_1_size12082	merc_genome	cDNA_match	8238	8600	99	-	.	ID=comp727_c0_seq1|m.209.path1;Name=comp727_c0_seq1|m.209;Target=comp727_c0_seq1|m.209 1 363;Gap=M363
scaffold7559_1_size12082	merc_genome	cDNA_match	7824	7916	100	-	.	ID=comp727_c0_seq1|m.209.path1;Name=comp727_c0_seq1|m.209;Target=comp727_c0_seq1|m.209 364 456;Gap=M93
###
scaffold586541_1_size115	merc_genome	cDNA_match	1	104	100	+	.	ID=comp728_c0_seq1|m.210.path1;Name=comp728_c0_seq1|m.210;Target=comp728_c0_seq1|m.210 40 143;Gap=M104
###
scaffold82414_1_size940	merc_genome	cDNA_match	280	910	94	-	.	ID=comp728_c0_seq1|m.210.path2;Name=comp728_c0_seq1|m.210;Target=comp728_c0_seq1|m.210 144 807;Gap=M118 I33 M513
###
scaffold4223_1_size18438	merc_genome	cDNA_match	8506	8662	100	+	.	ID=comp731_c0_seq1|m.211.path1;Name=comp731_c0_seq1|m.211;Target=comp731_c0_seq1|m.211 1 157;Gap=M157
scaffold4223_1_size18438	merc_genome	cDNA_match	8879	9117	100	+	.	ID=comp731_c0_seq1|m.211.path1;Name=comp731_c0_seq1|m.211;Target=comp731_c0_seq1|m.211 158 396;Gap=M239
###
scaffold3631_1_size20410	merc_genome	cDNA_match	19090	19998	99	-	.	ID=comp744_c0_seq1|m.212.path1;Name=comp744_c0_seq1|m.212;Target=comp744_c0_seq1|m.212 1 909;Gap=M909
###
scaffold10760_1_size8611	merc_genome	cDNA_match	6335	6877	99	-	.	ID=comp767_c0_seq1|m.213.path1;Name=comp767_c0_seq1|m.213;Target=comp767_c0_seq1|m.213 1 543;Gap=M543
###
scaffold26313_1_size2922	merc_genome	cDNA_match	2169	2219	100	-	.	ID=comp768_c0_seq1|m.214.path1;Name=comp768_c0_seq1|m.214;Target=comp768_c0_seq1|m.214 22 72;Gap=M51
scaffold26313_1_size2922	merc_genome	cDNA_match	1938	2002	96	-	.	ID=comp768_c0_seq1|m.214.path1;Name=comp768_c0_seq1|m.214;Target=comp768_c0_seq1|m.214 73 137;Gap=M65
scaffold26313_1_size2922	merc_genome	cDNA_match	1758	1809	100	-	.	ID=comp768_c0_seq1|m.214.path1;Name=comp768_c0_seq1|m.214;Target=comp768_c0_seq1|m.214 138 189;Gap=M52
scaffold26313_1_size2922	merc_genome	cDNA_match	1605	1675	100	-	.	ID=comp768_c0_seq1|m.214.path1;Name=comp768_c0_seq1|m.214;Target=comp768_c0_seq1|m.214 190 260;Gap=M71
scaffold26313_1_size2922	merc_genome	cDNA_match	1383	1449	97	-	.	ID=comp768_c0_seq1|m.214.path1;Name=comp768_c0_seq1|m.214;Target=comp768_c0_seq1|m.214 261 327;Gap=M67
scaffold26313_1_size2922	merc_genome	cDNA_match	944	1015	100	-	.	ID=comp768_c0_seq1|m.214.path1;Name=comp768_c0_seq1|m.214;Target=comp768_c0_seq1|m.214 328 399;Gap=M72
scaffold26313_1_size2922	merc_genome	cDNA_match	732	800	100	-	.	ID=comp768_c0_seq1|m.214.path1;Name=comp768_c0_seq1|m.214;Target=comp768_c0_seq1|m.214 400 468;Gap=M69
###
scaffold11285_1_size8212	merc_genome	cDNA_match	7039	7726	89	-	.	ID=comp769_c0_seq1|m.215.path1;Name=comp769_c0_seq1|m.215;Target=comp769_c0_seq1|m.215 2 680;Gap=M7 D3 M373 D6 M299
###
scaffold20854_1_size4316	merc_genome	cDNA_match	3111	3795	87	+	.	ID=comp769_c0_seq1|m.215.path2;Name=comp769_c0_seq1|m.215;Target=comp769_c0_seq1|m.215 1 680;Gap=M7 D2 M55 D3 M24 I15 M21 D3 M263 D6 M7 D6 M288
###
scaffold106446_1_size730	merc_genome	cDNA_match	1	475	92	-	.	ID=comp769_c0_seq1|m.215.path3;Name=comp769_c0_seq1|m.215;Target=comp769_c0_seq1|m.215 5 479;Gap=M27 D3 M34 I3 M314 D6 M5 I6 M86
###
scaffold31822_1_size2348	merc_genome	cDNA_match	1452	2306	98	-	.	ID=comp770_c0_seq1|m.216.path1;Name=comp770_c0_seq1|m.216;Target=comp770_c0_seq1|m.216 1 846;Gap=M586 D9 M260
###
scaffold9475_1_size10010	merc_genome	cDNA_match	2950	3634	92	+	.	ID=comp770_c0_seq1|m.216.path2;Name=comp770_c0_seq1|m.216;Target=comp770_c0_seq1|m.216 171 846;Gap=M406 D9 M270
###
scaffold_917	merc_genome	cDNA_match	1726	1785	96	-	.	ID=comp771_c0_seq1|m.217.path1;Name=comp771_c0_seq1|m.217;Target=comp771_c0_seq1|m.217 1 60;Gap=M60
scaffold_917	merc_genome	cDNA_match	1558	1644	100	-	.	ID=comp771_c0_seq1|m.217.path1;Name=comp771_c0_seq1|m.217;Target=comp771_c0_seq1|m.217 61 147;Gap=M87
scaffold_917	merc_genome	cDNA_match	1206	1301	100	-	.	ID=comp771_c0_seq1|m.217.path1;Name=comp771_c0_seq1|m.217;Target=comp771_c0_seq1|m.217 148 243;Gap=M96
scaffold_917	merc_genome	cDNA_match	972	1092	100	-	.	ID=comp771_c0_seq1|m.217.path1;Name=comp771_c0_seq1|m.217;Target=comp771_c0_seq1|m.217 244 364;Gap=M121
scaffold_917	merc_genome	cDNA_match	386	514	100	-	.	ID=comp771_c0_seq1|m.217.path1;Name=comp771_c0_seq1|m.217;Target=comp771_c0_seq1|m.217 365 493;Gap=M129
scaffold_917	merc_genome	cDNA_match	70	125	98	-	.	ID=comp771_c0_seq1|m.217.path1;Name=comp771_c0_seq1|m.217;Target=comp771_c0_seq1|m.217 494 549;Gap=M56
###
scaffold22626_1_size3658	merc_genome	cDNA_match	2482	2979	100	-	.	ID=comp775_c0_seq1|m.218.path1;Name=comp775_c0_seq1|m.218;Target=comp775_c0_seq1|m.218 1 498;Gap=M498
scaffold22626_1_size3658	merc_genome	cDNA_match	2316	2395	100	-	.	ID=comp775_c0_seq1|m.218.path1;Name=comp775_c0_seq1|m.218;Target=comp775_c0_seq1|m.218 499 578;Gap=M80
scaffold22626_1_size3658	merc_genome	cDNA_match	1884	2184	100	-	.	ID=comp775_c0_seq1|m.218.path1;Name=comp775_c0_seq1|m.218;Target=comp775_c0_seq1|m.218 579 879;Gap=M301
###
scaffold51198_1_size1468	merc_genome	cDNA_match	576	1208	97	+	.	ID=comp778_c0_seq1|m.219.path1;Name=comp778_c0_seq1|m.219;Target=comp778_c0_seq1|m.219 1 633;Gap=M633
###
scaffold1465_1_size34276	merc_genome	cDNA_match	30101	30835	99	-	.	ID=comp780_c0_seq1|m.220.path1;Name=comp780_c0_seq1|m.220;Target=comp780_c0_seq1|m.220 1 735;Gap=M735
###
scaffold148795_1_size498	merc_genome	cDNA_match	247	491	97	+	.	ID=comp782_c0_seq1|m.221.path1;Name=comp782_c0_seq1|m.221;Target=comp782_c0_seq1|m.221 53 297;Gap=M245
###
scaffold335225_1_size162	merc_genome	cDNA_match	47	133	100	-	.	ID=comp782_c0_seq1|m.221.path2;Name=comp782_c0_seq1|m.221;Target=comp782_c0_seq1|m.221 298 384;Gap=M87
###
scaffold148795_1_size498	merc_genome	cDNA_match	247	491	97	+	.	ID=comp782_c0_seq1|m.222.path1;Name=comp782_c0_seq1|m.222;Target=comp782_c0_seq1|m.222 54 298;Gap=M245
###
scaffold335225_1_size162	merc_genome	cDNA_match	72	133	100	-	.	ID=comp782_c0_seq1|m.222.path2;Name=comp782_c0_seq1|m.222;Target=comp782_c0_seq1|m.222 299 360;Gap=M62
###
scaffold3830_1_size19679	merc_genome	cDNA_match	75	503	94	-	.	ID=comp806_c0_seq1|m.223.path1;Name=comp806_c0_seq1|m.223;Target=comp806_c0_seq1|m.223 1 429;Gap=M9 D1 M120 I1 M299
###
scaffold8517_1_size11048	merc_genome	cDNA_match	3862	4292	94	-	.	ID=comp806_c0_seq1|m.223.path2;Name=comp806_c0_seq1|m.223;Target=comp806_c0_seq1|m.223 1 429;Gap=M203 D2 M226
###
scaffold15187_1_size6541	merc_genome	cDNA_match	4965	5393	94	+	.	ID=comp806_c0_seq1|m.223.path3;Name=comp806_c0_seq1|m.223;Target=comp806_c0_seq1|m.223 1 429;Gap=M429
###
scaffold33212_1_size2247	merc_genome	cDNA_match	102	528	94	-	.	ID=comp806_c0_seq1|m.223.path4;Name=comp806_c0_seq1|m.223;Target=comp806_c0_seq1|m.223 1 429;Gap=M314 I1 M47 I2 M45 D1 M20
###
scaffold52416_1_size1437	merc_genome	cDNA_match	352	780	93	+	.	ID=comp806_c0_seq1|m.223.path5;Name=comp806_c0_seq1|m.223;Target=comp806_c0_seq1|m.223 1 429;Gap=M429
###
scaffold26889_1_size2841	merc_genome	cDNA_match	629	993	97	+	.	ID=comp806_c0_seq1|m.224.path1;Name=comp806_c0_seq1|m.224;Target=comp806_c0_seq1|m.224 1 365;Gap=M365
###
scaffold23808_1_size3359	merc_genome	cDNA_match	2789	3150	96	-	.	ID=comp806_c0_seq1|m.224.path2;Name=comp806_c0_seq1|m.224;Target=comp806_c0_seq1|m.224 1 366;Gap=M158 I4 M204
###
scaffold20496_1_size4486	merc_genome	cDNA_match	1552	1917	97	+	.	ID=comp806_c0_seq1|m.224.path3;Name=comp806_c0_seq1|m.224;Target=comp806_c0_seq1|m.224 1 366;Gap=M366
###
scaffold32739_1_size2280	merc_genome	cDNA_match	956	1319	96	+	.	ID=comp806_c0_seq1|m.224.path4;Name=comp806_c0_seq1|m.224;Target=comp806_c0_seq1|m.224 1 366;Gap=M323 I2 M41
###
scaffold66944_1_size1142	merc_genome	cDNA_match	304	669	96	+	.	ID=comp806_c0_seq1|m.224.path5;Name=comp806_c0_seq1|m.224;Target=comp806_c0_seq1|m.224 1 366;Gap=M366
###
scaffold16420_1_size6184	merc_genome	cDNA_match	2849	2866	100	-	.	ID=comp818_c0_seq1|m.225.path1;Name=comp818_c0_seq1|m.225;Target=comp818_c0_seq1|m.225 1 18;Gap=M18
scaffold16420_1_size6184	merc_genome	cDNA_match	1840	2196	100	-	.	ID=comp818_c0_seq1|m.225.path1;Name=comp818_c0_seq1|m.225;Target=comp818_c0_seq1|m.225 19 375;Gap=M357
###
scaffold_2370	merc_genome	cDNA_match	5150	5770	90	+	.	ID=comp819_c0_seq1|m.226.path1;Name=comp819_c0_seq1|m.226;Target=comp819_c0_seq1|m.226 1 591;Gap=M45 I6 M485 D36 M55
###
scaffold69862_1_size1097	merc_genome	cDNA_match	565	786	100	+	.	ID=comp819_c0_seq1|m.226.path2;Name=comp819_c0_seq1|m.226;Target=comp819_c0_seq1|m.226 592 813;Gap=M222
###
scaffold34401_1_size2166	merc_genome	cDNA_match	838	1239	99	-	.	ID=comp821_c0_seq1|m.227.path1;Name=comp821_c0_seq1|m.227;Target=comp821_c0_seq1|m.227 1 402;Gap=M402
###
scaffold70196_1_size1092	merc_genome	cDNA_match	266	335	100	+	.	ID=comp823_c0_seq1|m.228.path1;Name=comp823_c0_seq1|m.228;Target=comp823_c0_seq1|m.228 10 79;Gap=M70
scaffold70196_1_size1092	merc_genome	cDNA_match	1034	1085	100	+	.	ID=comp823_c0_seq1|m.228.path1;Name=comp823_c0_seq1|m.228;Target=comp823_c0_seq1|m.228 80 131;Gap=M52
###
scaffold473770_1_size131	merc_genome	cDNA_match	1	125	100	-	.	ID=comp823_c0_seq1|m.228.path2;Name=comp823_c0_seq1|m.228;Target=comp823_c0_seq1|m.228 132 256;Gap=M125
###
scaffold_3968	merc_genome	cDNA_match	6681	6947	99	-	.	ID=comp824_c0_seq1|m.229.path1;Name=comp824_c0_seq1|m.229;Target=comp824_c0_seq1|m.229 1 267;Gap=M267
###
scaffold93852_1_size829	merc_genome	cDNA_match	188	352	100	+	.	ID=comp824_c0_seq1|m.229.path2;Name=comp824_c0_seq1|m.229;Target=comp824_c0_seq1|m.229 268 432;Gap=M165
###
scaffold_1534	merc_genome	cDNA_match	4418	4466	97	-	.	ID=comp828_c0_seq1|m.230.path1;Name=comp828_c0_seq1|m.230;Target=comp828_c0_seq1|m.230 1 49;Gap=M49
scaffold_1534	merc_genome	cDNA_match	3687	3878	99	-	.	ID=comp828_c0_seq1|m.230.path1;Name=comp828_c0_seq1|m.230;Target=comp828_c0_seq1|m.230 50 241;Gap=M192
scaffold_1534	merc_genome	cDNA_match	2848	3227	100	-	.	ID=comp828_c0_seq1|m.230.path1;Name=comp828_c0_seq1|m.230;Target=comp828_c0_seq1|m.230 242 621;Gap=M380
###
scaffold_1534	merc_genome	cDNA_match	2848	3183	100	+	.	ID=comp828_c0_seq1|m.231.path1;Name=comp828_c0_seq1|m.231;Target=comp828_c0_seq1|m.231 1 336;Gap=M336
###
scaffold10543_1_size8828	merc_genome	cDNA_match	545	631	100	+	.	ID=comp829_c0_seq1|m.232.path1;Name=comp829_c0_seq1|m.232;Target=comp829_c0_seq1|m.232 1 87;Gap=M87
scaffold10543_1_size8828	merc_genome	cDNA_match	1751	1788	100	+	.	ID=comp829_c0_seq1|m.232.path1;Name=comp829_c0_seq1|m.232;Target=comp829_c0_seq1|m.232 88 125;Gap=M38
scaffold10543_1_size8828	merc_genome	cDNA_match	2303	2530	100	+	.	ID=comp829_c0_seq1|m.232.path1;Name=comp829_c0_seq1|m.232;Target=comp829_c0_seq1|m.232 126 353;Gap=M228
scaffold10543_1_size8828	merc_genome	cDNA_match	2838	3189	100	+	.	ID=comp829_c0_seq1|m.232.path1;Name=comp829_c0_seq1|m.232;Target=comp829_c0_seq1|m.232 354 705;Gap=M352
###
scaffold_3634	merc_genome	cDNA_match	16644	17459	96	-	.	ID=comp832_c0_seq1|m.233.path1;Name=comp832_c0_seq1|m.233;Target=comp832_c0_seq1|m.233 1 810;Gap=M207 D6 M603
###
scaffold_3634	merc_genome	cDNA_match	17079	17459	94	+	.	ID=comp832_c0_seq1|m.234.path1;Name=comp832_c0_seq1|m.234;Target=comp832_c0_seq1|m.234 1 375;Gap=M168 D6 M207
###
scaffold13674_1_size7018	merc_genome	cDNA_match	624	938	93	-	.	ID=comp832_c0_seq1|m.234.path2;Name=comp832_c0_seq1|m.234;Target=comp832_c0_seq1|m.234 67 375;Gap=M104 D6 M205
###
scaffold40925_1_size1815	merc_genome	cDNA_match	268	609	98	+	.	ID=comp836_c0_seq1|m.235.path1;Name=comp836_c0_seq1|m.235;Target=comp836_c0_seq1|m.235 1 342;Gap=M342
###
scaffold17497_1_size5892	merc_genome	cDNA_match	1603	1730	92	-	.	ID=comp836_c0_seq1|m.235.path2;Name=comp836_c0_seq1|m.235;Target=comp836_c0_seq1|m.235 26 153;Gap=M128
scaffold17497_1_size5892	merc_genome	cDNA_match	1396	1590	97	-	.	ID=comp836_c0_seq1|m.235.path2;Name=comp836_c0_seq1|m.235;Target=comp836_c0_seq1|m.235 154 348;Gap=M195
###
scaffold774_1_size45732	merc_genome	cDNA_match	20631	21056	100	+	.	ID=comp839_c0_seq1|m.236.path1;Name=comp839_c0_seq1|m.236;Target=comp839_c0_seq1|m.236 1 426;Gap=M426
###
scaffold144970_1_size515	merc_genome	cDNA_match	1	252	99	-	.	ID=comp841_c0_seq1|m.237.path1;Name=comp841_c0_seq1|m.237;Target=comp841_c0_seq1|m.237 20 272;Gap=M100 I1 M152
###
scaffold361879_1_size153	merc_genome	cDNA_match	1	153	98	-	.	ID=comp841_c0_seq1|m.237.path2;Name=comp841_c0_seq1|m.237;Target=comp841_c0_seq1|m.237 120 272;Gap=M153
###
scaffold48773_1_size1536	merc_genome	cDNA_match	666	1370	99	+	.	ID=comp850_c0_seq1|m.238.path1;Name=comp850_c0_seq1|m.238;Target=comp850_c0_seq1|m.238 1 705;Gap=M705
###
scaffold12350_1_size7570	merc_genome	cDNA_match	785	1096	91	-	.	ID=comp852_c0_seq1|m.239.path1;Name=comp852_c0_seq1|m.239;Target=comp852_c0_seq1|m.239 1 339;Gap=M255 I27 M57
###
scaffold6235_1_size13919	merc_genome	cDNA_match	10949	11431	100	+	.	ID=comp855_c0_seq1|m.240.path1;Name=comp855_c0_seq1|m.240;Target=comp855_c0_seq1|m.240 1 483;Gap=M483
###
scaffold417_1_size57934	merc_genome	cDNA_match	1438	2304	100	-	.	ID=comp858_c0_seq1|m.241.path1;Name=comp858_c0_seq1|m.241;Target=comp858_c0_seq1|m.241 1 867;Gap=M867
###
scaffold4235_1_size18405	merc_genome	cDNA_match	7971	8312	100	+	.	ID=comp874_c0_seq1|m.243.path1;Name=comp874_c0_seq1|m.243;Target=comp874_c0_seq1|m.243 1 342;Gap=M342
###
scaffold459415_1_size133	merc_genome	cDNA_match	1	112	100	+	.	ID=comp883_c0_seq1|m.245.path1;Name=comp883_c0_seq1|m.245;Target=comp883_c0_seq1|m.245 58 169;Gap=M112
###
scaffold104623_1_size743	merc_genome	cDNA_match	21	324	99	+	.	ID=comp883_c0_seq1|m.245.path2;Name=comp883_c0_seq1|m.245;Target=comp883_c0_seq1|m.245 170 473;Gap=M304
###
scaffold391503_1_size146	merc_genome	cDNA_match	22	146	100	-	.	ID=comp883_c0_seq1|m.246.path1;Name=comp883_c0_seq1|m.246;Target=comp883_c0_seq1|m.246 39 163;Gap=M125
###
scaffold104623_1_size743	merc_genome	cDNA_match	100	302	99	-	.	ID=comp883_c0_seq1|m.246.path2;Name=comp883_c0_seq1|m.246;Target=comp883_c0_seq1|m.246 164 366;Gap=M203
###
scaffold4428_1_size17856	merc_genome	cDNA_match	10878	11306	99	-	.	ID=comp889_c0_seq1|m.247.path1;Name=comp889_c0_seq1|m.247;Target=comp889_c0_seq1|m.247 1 429;Gap=M429
###
scaffold138_1_size84728	merc_genome	cDNA_match	26920	27573	99	+	.	ID=comp890_c0_seq1|m.248.path1;Name=comp890_c0_seq1|m.248;Target=comp890_c0_seq1|m.248 1 654;Gap=M654
###
scaffold4681_1_size17203	merc_genome	cDNA_match	10099	10121	100	-	.	ID=comp893_c0_seq1|m.249.path1;Name=comp893_c0_seq1|m.249;Target=comp893_c0_seq1|m.249 1 23;Gap=M23
scaffold4681_1_size17203	merc_genome	cDNA_match	7620	8025	100	-	.	ID=comp893_c0_seq1|m.249.path1;Name=comp893_c0_seq1|m.249;Target=comp893_c0_seq1|m.249 24 429;Gap=M406
###
scaffold_2476	merc_genome	cDNA_match	27272	27331	100	+	.	ID=comp896_c0_seq1|m.250.path1;Name=comp896_c0_seq1|m.250;Target=comp896_c0_seq1|m.250 1 60;Gap=M60
scaffold_2476	merc_genome	cDNA_match	27752	27993	100	+	.	ID=comp896_c0_seq1|m.250.path1;Name=comp896_c0_seq1|m.250;Target=comp896_c0_seq1|m.250 61 302;Gap=M242
scaffold_2476	merc_genome	cDNA_match	28413	28824	99	+	.	ID=comp896_c0_seq1|m.250.path1;Name=comp896_c0_seq1|m.250;Target=comp896_c0_seq1|m.250 303 714;Gap=M412
###
scaffold_2476	merc_genome	cDNA_match	28533	28893	99	+	.	ID=comp896_c0_seq1|m.251.path1;Name=comp896_c0_seq1|m.251;Target=comp896_c0_seq1|m.251 1 361;Gap=M361
###
scaffold_1397	merc_genome	cDNA_match	48977	49147	99	+	.	ID=comp901_c0_seq1|m.252.path1;Name=comp901_c0_seq1|m.252;Target=comp901_c0_seq1|m.252 1 171;Gap=M171
scaffold_1397	merc_genome	cDNA_match	49359	49585	100	+	.	ID=comp901_c0_seq1|m.252.path1;Name=comp901_c0_seq1|m.252;Target=comp901_c0_seq1|m.252 172 398;Gap=M227
###
scaffold_1397	merc_genome	cDNA_match	49359	49574	100	-	.	ID=comp901_c0_seq1|m.253.path1;Name=comp901_c0_seq1|m.253;Target=comp901_c0_seq1|m.253 1 216;Gap=M216
scaffold_1397	merc_genome	cDNA_match	48977	49147	99	-	.	ID=comp901_c0_seq1|m.253.path1;Name=comp901_c0_seq1|m.253;Target=comp901_c0_seq1|m.253 217 387;Gap=M171
###
scaffold956_1_size41905	merc_genome	cDNA_match	25630	25948	99	+	.	ID=comp909_c0_seq1|m.254.path1;Name=comp909_c0_seq1|m.254;Target=comp909_c0_seq1|m.254 1 319;Gap=M319
###
scaffold30157_1_size2489	merc_genome	cDNA_match	477	795	99	-	.	ID=comp909_c0_seq1|m.254.path2;Name=comp909_c0_seq1|m.254;Target=comp909_c0_seq1|m.254 1 319;Gap=M319
###
scaffold_3103	merc_genome	cDNA_match	142728	142981	100	+	.	ID=comp910_c0_seq1|m.255.path1;Name=comp910_c0_seq1|m.255;Target=comp910_c0_seq1|m.255 1 254;Gap=M254
scaffold_3103	merc_genome	cDNA_match	143489	143551	100	+	.	ID=comp910_c0_seq1|m.255.path1;Name=comp910_c0_seq1|m.255;Target=comp910_c0_seq1|m.255 255 317;Gap=M63
scaffold_3103	merc_genome	cDNA_match	144130	144454	92	+	.	ID=comp910_c0_seq1|m.255.path1;Name=comp910_c0_seq1|m.255;Target=comp910_c0_seq1|m.255 318 642;Gap=M325
###
scaffold22278_1_size3754	merc_genome	cDNA_match	2031	2525	98	-	.	ID=comp918_c0_seq1|m.256.path1;Name=comp918_c0_seq1|m.256;Target=comp918_c0_seq1|m.256 1 495;Gap=M495
###
scaffold15988_1_size6303	merc_genome	cDNA_match	4537	5031	97	-	.	ID=comp918_c0_seq1|m.256.path2;Name=comp918_c0_seq1|m.256;Target=comp918_c0_seq1|m.256 1 495;Gap=M495
###
scaffold_2737	merc_genome	cDNA_match	4910	5311	99	+	.	ID=comp928_c0_seq1|m.257.path1;Name=comp928_c0_seq1|m.257;Target=comp928_c0_seq1|m.257 1 402;Gap=M402
###
scaffold13358_1_size7138	merc_genome	cDNA_match	1062	1127	100	+	.	ID=comp933_c0_seq1|m.258.path1;Name=comp933_c0_seq1|m.258;Target=comp933_c0_seq1|m.258 1 66;Gap=M66
scaffold13358_1_size7138	merc_genome	cDNA_match	1225	1296	100	+	.	ID=comp933_c0_seq1|m.258.path1;Name=comp933_c0_seq1|m.258;Target=comp933_c0_seq1|m.258 67 138;Gap=M72
scaffold13358_1_size7138	merc_genome	cDNA_match	1430	1508	100	+	.	ID=comp933_c0_seq1|m.258.path1;Name=comp933_c0_seq1|m.258;Target=comp933_c0_seq1|m.258 139 217;Gap=M79
scaffold13358_1_size7138	merc_genome	cDNA_match	1583	1655	100	+	.	ID=comp933_c0_seq1|m.258.path1;Name=comp933_c0_seq1|m.258;Target=comp933_c0_seq1|m.258 218 290;Gap=M73
scaffold13358_1_size7138	merc_genome	cDNA_match	1774	1795	100	+	.	ID=comp933_c0_seq1|m.258.path1;Name=comp933_c0_seq1|m.258;Target=comp933_c0_seq1|m.258 291 312;Gap=M22
###
scaffold7005_1_size12715	merc_genome	cDNA_match	5828	6478	99	-	.	ID=comp946_c0_seq1|m.259.path1;Name=comp946_c0_seq1|m.259;Target=comp946_c0_seq1|m.259 1 651;Gap=M651
###
scaffold416016_1_size141	merc_genome	cDNA_match	1	104	100	-	.	ID=comp946_c0_seq1|m.259.path2;Name=comp946_c0_seq1|m.259;Target=comp946_c0_seq1|m.259 652 755;Gap=M104
###
scaffold55646_1_size1359	merc_genome	cDNA_match	12	283	99	-	.	ID=comp948_c0_seq1|m.260.path1;Name=comp948_c0_seq1|m.260;Target=comp948_c0_seq1|m.260 10 281;Gap=M272
###
scaffold31586_1_size2368	merc_genome	cDNA_match	294	531	100	-	.	ID=comp948_c0_seq1|m.260.path2;Name=comp948_c0_seq1|m.260;Target=comp948_c0_seq1|m.260 282 519;Gap=M238
###
scaffold31586_1_size2368	merc_genome	cDNA_match	355	540	100	+	.	ID=comp948_c0_seq1|m.261.path1;Name=comp948_c0_seq1|m.261;Target=comp948_c0_seq1|m.261 1 186;Gap=M186
###
scaffold55646_1_size1359	merc_genome	cDNA_match	21	283	99	+	.	ID=comp948_c0_seq1|m.261.path2;Name=comp948_c0_seq1|m.261;Target=comp948_c0_seq1|m.261 187 449;Gap=M263
###
scaffold_2793	merc_genome	cDNA_match	17105	17482	100	+	.	ID=comp956_c0_seq1|m.262.path1;Name=comp956_c0_seq1|m.262;Target=comp956_c0_seq1|m.262 1 378;Gap=M378
###
scaffold16889_1_size6058	merc_genome	cDNA_match	1407	1425	100	-	.	ID=comp959_c0_seq1|m.263.path1;Name=comp959_c0_seq1|m.263;Target=comp959_c0_seq1|m.263 1 19;Gap=M19
scaffold16889_1_size6058	merc_genome	cDNA_match	1192	1279	97	-	.	ID=comp959_c0_seq1|m.263.path1;Name=comp959_c0_seq1|m.263;Target=comp959_c0_seq1|m.263 20 107;Gap=M88
scaffold16889_1_size6058	merc_genome	cDNA_match	1012	1116	100	-	.	ID=comp959_c0_seq1|m.263.path1;Name=comp959_c0_seq1|m.263;Target=comp959_c0_seq1|m.263 108 212;Gap=M105
scaffold16889_1_size6058	merc_genome	cDNA_match	837	921	100	-	.	ID=comp959_c0_seq1|m.263.path1;Name=comp959_c0_seq1|m.263;Target=comp959_c0_seq1|m.263 213 297;Gap=M85
###
scaffold6456_1_size13516	merc_genome	cDNA_match	6587	6605	100	-	.	ID=comp959_c0_seq1|m.263.path2;Name=comp959_c0_seq1|m.263;Target=comp959_c0_seq1|m.263 1 19;Gap=M19
scaffold6456_1_size13516	merc_genome	cDNA_match	6345	6432	97	-	.	ID=comp959_c0_seq1|m.263.path2;Name=comp959_c0_seq1|m.263;Target=comp959_c0_seq1|m.263 20 107;Gap=M88
scaffold6456_1_size13516	merc_genome	cDNA_match	6165	6269	97	-	.	ID=comp959_c0_seq1|m.263.path2;Name=comp959_c0_seq1|m.263;Target=comp959_c0_seq1|m.263 108 212;Gap=M105
scaffold6456_1_size13516	merc_genome	cDNA_match	5998	6082	96	-	.	ID=comp959_c0_seq1|m.263.path2;Name=comp959_c0_seq1|m.263;Target=comp959_c0_seq1|m.263 213 297;Gap=M85
###
scaffold_2947	merc_genome	cDNA_match	9929	10414	100	+	.	ID=comp968_c0_seq1|m.264.path1;Name=comp968_c0_seq1|m.264;Target=comp968_c0_seq1|m.264 1 486;Gap=M486
###
scaffold38269_1_size1942	merc_genome	cDNA_match	12	522	99	-	.	ID=comp976_c0_seq1|m.265.path1;Name=comp976_c0_seq1|m.265;Target=comp976_c0_seq1|m.265 125 635;Gap=M511
###
scaffold1564_1_size33032	merc_genome	cDNA_match	447	905	89	-	.	ID=comp976_c0_seq1|m.265.path2;Name=comp976_c0_seq1|m.265;Target=comp976_c0_seq1|m.265 636 1050;Gap=M78 D44 M337
###
scaffold24128_1_size3293	merc_genome	cDNA_match	317	556	100	+	.	ID=comp977_c0_seq1|m.266.path1;Name=comp977_c0_seq1|m.266;Target=comp977_c0_seq1|m.266 1 240;Gap=M240
scaffold24128_1_size3293	merc_genome	cDNA_match	645	713	95	+	.	ID=comp977_c0_seq1|m.266.path1;Name=comp977_c0_seq1|m.266;Target=comp977_c0_seq1|m.266 241 309;Gap=M69
###
scaffold39832_1_size1865	merc_genome	cDNA_match	436	747	99	-	.	ID=comp988_c0_seq1|m.267.path1;Name=comp988_c0_seq1|m.267;Target=comp988_c0_seq1|m.267 1 312;Gap=M312
###
scaffold83924_1_size924	merc_genome	cDNA_match	663	924	98	-	.	ID=comp988_c0_seq1|m.267.path2;Name=comp988_c0_seq1|m.267;Target=comp988_c0_seq1|m.267 483 744;Gap=M262
###
scaffold119994_1_size642	merc_genome	cDNA_match	381	642	97	-	.	ID=comp988_c0_seq1|m.267.path3;Name=comp988_c0_seq1|m.267;Target=comp988_c0_seq1|m.267 483 744;Gap=M262
###
scaffold1322_1_size35935	merc_genome	cDNA_match	17205	17516	100	+	.	ID=comp994_c0_seq1|m.268.path1;Name=comp994_c0_seq1|m.268;Target=comp994_c0_seq1|m.268 1 312;Gap=M312
###
scaffold3840_1_size19654	merc_genome	cDNA_match	16674	16985	98	+	.	ID=comp994_c0_seq1|m.268.path2;Name=comp994_c0_seq1|m.268;Target=comp994_c0_seq1|m.268 1 312;Gap=M312
###
scaffold8606_1_size10960	merc_genome	cDNA_match	5732	6145	98	+	.	ID=comp995_c0_seq1|m.269.path1;Name=comp995_c0_seq1|m.269;Target=comp995_c0_seq1|m.269 1 414;Gap=M414
###
scaffold341560_1_size160	merc_genome	cDNA_match	32	160	100	-	.	ID=comp999_c0_seq1|m.270.path1;Name=comp999_c0_seq1|m.270;Target=comp999_c0_seq1|m.270 11 139;Gap=M129
###
scaffold_1840	merc_genome	cDNA_match	4571	4839	100	+	.	ID=comp999_c0_seq1|m.270.path2;Name=comp999_c0_seq1|m.270;Target=comp999_c0_seq1|m.270 140 408;Gap=M269
###
scaffold5913_1_size14535	merc_genome	cDNA_match	6609	6847	100	-	.	ID=comp1002_c0_seq1|m.271.path1;Name=comp1002_c0_seq1|m.271;Target=comp1002_c0_seq1|m.271 1 239;Gap=M239
scaffold5913_1_size14535	merc_genome	cDNA_match	6364	6514	100	-	.	ID=comp1002_c0_seq1|m.271.path1;Name=comp1002_c0_seq1|m.271;Target=comp1002_c0_seq1|m.271 240 390;Gap=M151
scaffold5913_1_size14535	merc_genome	cDNA_match	6099	6293	99	-	.	ID=comp1002_c0_seq1|m.271.path1;Name=comp1002_c0_seq1|m.271;Target=comp1002_c0_seq1|m.271 391 585;Gap=M195
###
scaffold25831_1_size2992	merc_genome	cDNA_match	1498	1875	100	+	.	ID=comp1008_c0_seq1|m.272.path1;Name=comp1008_c0_seq1|m.272;Target=comp1008_c0_seq1|m.272 1 378;Gap=M378
scaffold25831_1_size2992	merc_genome	cDNA_match	1961	2122	100	+	.	ID=comp1008_c0_seq1|m.272.path1;Name=comp1008_c0_seq1|m.272;Target=comp1008_c0_seq1|m.272 379 540;Gap=M162
###
scaffold_918	merc_genome	cDNA_match	3826	3921	100	-	.	ID=comp1011_c0_seq1|m.273.path1;Name=comp1011_c0_seq1|m.273;Target=comp1011_c0_seq1|m.273 1 96;Gap=M96
scaffold_918	merc_genome	cDNA_match	2095	3190	100	-	.	ID=comp1011_c0_seq1|m.273.path1;Name=comp1011_c0_seq1|m.273;Target=comp1011_c0_seq1|m.273 97 1192;Gap=M1096
scaffold_918	merc_genome	cDNA_match	1472	1494	100	-	.	ID=comp1011_c0_seq1|m.273.path1;Name=comp1011_c0_seq1|m.273;Target=comp1011_c0_seq1|m.273 1193 1215;Gap=M23
###
scaffold16527_1_size6154	merc_genome	cDNA_match	4844	5359	100	-	.	ID=comp1018_c0_seq1|m.274.path1;Name=comp1018_c0_seq1|m.274;Target=comp1018_c0_seq1|m.274 1 516;Gap=M516
###
scaffold16527_1_size6154	merc_genome	cDNA_match	4844	5170	100	+	.	ID=comp1018_c0_seq1|m.275.path1;Name=comp1018_c0_seq1|m.275;Target=comp1018_c0_seq1|m.275 1 327;Gap=M327
###
scaffold21241_1_size4153	merc_genome	cDNA_match	578	886	99	+	.	ID=comp1020_c0_seq1|m.276.path1;Name=comp1020_c0_seq1|m.276;Target=comp1020_c0_seq1|m.276 1 309;Gap=M309
###
scaffold1136_1_size38567	merc_genome	cDNA_match	13469	14041	100	-	.	ID=comp1021_c0_seq1|m.277.path1;Name=comp1021_c0_seq1|m.277;Target=comp1021_c0_seq1|m.277 1 573;Gap=M573
###
scaffold29756_1_size2529	merc_genome	cDNA_match	1692	2111	100	+	.	ID=comp1024_c0_seq1|m.278.path1;Name=comp1024_c0_seq1|m.278;Target=comp1024_c0_seq1|m.278 1 420;Gap=M420
###
scaffold_1468	merc_genome	cDNA_match	6268	6795	93	-	.	ID=comp1028_c0_seq1|m.279.path1;Name=comp1028_c0_seq1|m.279;Target=comp1028_c0_seq1|m.279 1 528;Gap=M528
###
scaffold1484_1_size33993	merc_genome	cDNA_match	29181	29707	91	+	.	ID=comp1028_c0_seq1|m.279.path2;Name=comp1028_c0_seq1|m.279;Target=comp1028_c0_seq1|m.279 1 528;Gap=M126 I1 M401
###
scaffold16097_1_size6274	merc_genome	cDNA_match	301	618	99	+	.	ID=comp1029_c0_seq1|m.280.path1;Name=comp1029_c0_seq1|m.280;Target=comp1029_c0_seq1|m.280 1 318;Gap=M318
###
scaffold_3560	merc_genome	cDNA_match	11643	11704	100	-	.	ID=comp1031_c0_seq1|m.281.path1;Name=comp1031_c0_seq1|m.281;Target=comp1031_c0_seq1|m.281 1 62;Gap=M62
scaffold_3560	merc_genome	cDNA_match	11239	11548	99	-	.	ID=comp1031_c0_seq1|m.281.path1;Name=comp1031_c0_seq1|m.281;Target=comp1031_c0_seq1|m.281 63 372;Gap=M310
###
scaffold1068_1_size39580	merc_genome	cDNA_match	26022	26371	100	+	.	ID=comp1046_c0_seq1|m.282.path1;Name=comp1046_c0_seq1|m.282;Target=comp1046_c0_seq1|m.282 1 350;Gap=M350
scaffold1068_1_size39580	merc_genome	cDNA_match	27290	27626	100	+	.	ID=comp1046_c0_seq1|m.282.path1;Name=comp1046_c0_seq1|m.282;Target=comp1046_c0_seq1|m.282 351 687;Gap=M337
###
scaffold23953_1_size3327	merc_genome	cDNA_match	2646	3053	98	+	.	ID=comp1048_c0_seq1|m.283.path1;Name=comp1048_c0_seq1|m.283;Target=comp1048_c0_seq1|m.283 4 411;Gap=M408
###
scaffold_699	merc_genome	cDNA_match	4479	4889	97	+	.	ID=comp1048_c0_seq1|m.283.path2;Name=comp1048_c0_seq1|m.283;Target=comp1048_c0_seq1|m.283 1 411;Gap=M411
###
scaffold4691_1_size17190	merc_genome	cDNA_match	9699	9775	100	-	.	ID=comp1056_c0_seq1|m.284.path1;Name=comp1056_c0_seq1|m.284;Target=comp1056_c0_seq1|m.284 1 77;Gap=M77
scaffold4691_1_size17190	merc_genome	cDNA_match	8647	8899	100	-	.	ID=comp1056_c0_seq1|m.284.path1;Name=comp1056_c0_seq1|m.284;Target=comp1056_c0_seq1|m.284 78 330;Gap=M253
scaffold4691_1_size17190	merc_genome	cDNA_match	7580	7738	100	-	.	ID=comp1056_c0_seq1|m.284.path1;Name=comp1056_c0_seq1|m.284;Target=comp1056_c0_seq1|m.284 331 489;Gap=M159
scaffold4691_1_size17190	merc_genome	cDNA_match	6948	7099	99	-	.	ID=comp1056_c0_seq1|m.284.path1;Name=comp1056_c0_seq1|m.284;Target=comp1056_c0_seq1|m.284 490 641;Gap=M152
scaffold4691_1_size17190	merc_genome	cDNA_match	6511	6715	100	-	.	ID=comp1056_c0_seq1|m.284.path1;Name=comp1056_c0_seq1|m.284;Target=comp1056_c0_seq1|m.284 642 846;Gap=M205
###
scaffold2668_1_size24666	merc_genome	cDNA_match	21732	22048	98	+	.	ID=comp1058_c0_seq1|m.285.path1;Name=comp1058_c0_seq1|m.285;Target=comp1058_c0_seq1|m.285 16 332;Gap=M317
scaffold2668_1_size24666	merc_genome	cDNA_match	22149	22200	100	+	.	ID=comp1058_c0_seq1|m.285.path1;Name=comp1058_c0_seq1|m.285;Target=comp1058_c0_seq1|m.285 333 384;Gap=M52
###
scaffold2668_1_size24666	merc_genome	cDNA_match	21757	22048	97	+	.	ID=comp1058_c0_seq1|m.286.path1;Name=comp1058_c0_seq1|m.286;Target=comp1058_c0_seq1|m.286 1 292;Gap=M292
scaffold2668_1_size24666	merc_genome	cDNA_match	22149	22201	100	+	.	ID=comp1058_c0_seq1|m.286.path1;Name=comp1058_c0_seq1|m.286;Target=comp1058_c0_seq1|m.286 293 345;Gap=M53
###
scaffold9003_1_size10554	merc_genome	cDNA_match	7251	7258	100	+	.	ID=comp1061_c0_seq1|m.287.path1;Name=comp1061_c0_seq1|m.287;Target=comp1061_c0_seq1|m.287 170 177;Gap=M8
scaffold9003_1_size10554	merc_genome	cDNA_match	7415	7420	100	+	.	ID=comp1061_c0_seq1|m.287.path1;Name=comp1061_c0_seq1|m.287;Target=comp1061_c0_seq1|m.287 219 224;Gap=M6
scaffold9003_1_size10554	merc_genome	cDNA_match	7990	8155	100	+	.	ID=comp1061_c0_seq1|m.287.path1;Name=comp1061_c0_seq1|m.287;Target=comp1061_c0_seq1|m.287 225 390;Gap=M166
###
scaffold10279_1_size9104	merc_genome	cDNA_match	527	874	99	+	.	ID=comp1066_c0_seq1|m.288.path1;Name=comp1066_c0_seq1|m.288;Target=comp1066_c0_seq1|m.288 1 348;Gap=M348
###
scaffold24538_1_size3217	merc_genome	cDNA_match	1868	2209	100	-	.	ID=comp1073_c0_seq1|m.289.path1;Name=comp1073_c0_seq1|m.289;Target=comp1073_c0_seq1|m.289 1 342;Gap=M342
###
scaffold27056_1_size2822	merc_genome	cDNA_match	1077	1487	98	+	.	ID=comp1081_c0_seq1|m.290.path1;Name=comp1081_c0_seq1|m.290;Target=comp1081_c0_seq1|m.290 1 411;Gap=M411
###
scaffold24498_1_size3225	merc_genome	cDNA_match	627	1550	100	-	.	ID=comp1090_c0_seq1|m.291.path1;Name=comp1090_c0_seq1|m.291;Target=comp1090_c0_seq1|m.291 1 924;Gap=M924
###
scaffold456_1_size56061	merc_genome	cDNA_match	5067	5189	100	+	.	ID=comp1099_c0_seq1|m.292.path1;Name=comp1099_c0_seq1|m.292;Target=comp1099_c0_seq1|m.292 1 123;Gap=M123
scaffold456_1_size56061	merc_genome	cDNA_match	5260	5550	100	+	.	ID=comp1099_c0_seq1|m.292.path1;Name=comp1099_c0_seq1|m.292;Target=comp1099_c0_seq1|m.292 124 414;Gap=M291
###
scaffold456_1_size56061	merc_genome	cDNA_match	5260	5550	100	-	.	ID=comp1099_c0_seq1|m.293.path1;Name=comp1099_c0_seq1|m.293;Target=comp1099_c0_seq1|m.293 1 291;Gap=M291
scaffold456_1_size56061	merc_genome	cDNA_match	5178	5189	100	-	.	ID=comp1099_c0_seq1|m.293.path1;Name=comp1099_c0_seq1|m.293;Target=comp1099_c0_seq1|m.293 292 303;Gap=M12
###
scaffold25211_1_size3094	merc_genome	cDNA_match	189	551	99	-	.	ID=comp1121_c0_seq1|m.294.path1;Name=comp1121_c0_seq1|m.294;Target=comp1121_c0_seq1|m.294 1 363;Gap=M363
###
scaffold56342_1_size1344	merc_genome	cDNA_match	431	778	100	-	.	ID=comp1123_c0_seq1|m.295.path1;Name=comp1123_c0_seq1|m.295;Target=comp1123_c0_seq1|m.295 1 348;Gap=M348
###
scaffold_4126	merc_genome	cDNA_match	2145	2492	100	-	.	ID=comp1123_c0_seq1|m.295.path2;Name=comp1123_c0_seq1|m.295;Target=comp1123_c0_seq1|m.295 1 348;Gap=M348
###
scaffold5226_1_size15963	merc_genome	cDNA_match	1935	2452	94	-	.	ID=comp1124_c0_seq1|m.296.path1;Name=comp1124_c0_seq1|m.296;Target=comp1124_c0_seq1|m.296 1 519;Gap=M16 I2 M340 D1 M161
###
scaffold156779_1_size466	merc_genome	cDNA_match	1	447	88	+	.	ID=comp1124_c0_seq1|m.296.path2;Name=comp1124_c0_seq1|m.296;Target=comp1124_c0_seq1|m.296 79 519;Gap=M174 D6 M267
###
scaffold186214_1_size367	merc_genome	cDNA_match	268	351	100	+	.	ID=comp1133_c0_seq1|m.297.path1;Name=comp1133_c0_seq1|m.297;Target=comp1133_c0_seq1|m.297 1 84;Gap=M84
###
scaffold17951_1_size5768	merc_genome	cDNA_match	16	421	99	+	.	ID=comp1133_c0_seq1|m.297.path2;Name=comp1133_c0_seq1|m.297;Target=comp1133_c0_seq1|m.297 85 490;Gap=M406
###
scaffold373993_1_size150	merc_genome	cDNA_match	24	64	100	+	.	ID=comp1133_c0_seq1|m.298.path1;Name=comp1133_c0_seq1|m.298;Target=comp1133_c0_seq1|m.298 1 41;Gap=M41
###
scaffold17951_1_size5768	merc_genome	cDNA_match	24	411	98	-	.	ID=comp1133_c0_seq1|m.298.path2;Name=comp1133_c0_seq1|m.298;Target=comp1133_c0_seq1|m.298 42 429;Gap=M388
###
scaffold172061_1_size412	merc_genome	cDNA_match	89	178	97	+	.	ID=comp1136_c0_seq1|m.299.path1;Name=comp1136_c0_seq1|m.299;Target=comp1136_c0_seq1|m.299 1 90;Gap=M90
###
scaffold93613_1_size831	merc_genome	cDNA_match	542	823	98	-	.	ID=comp1136_c0_seq1|m.299.path2;Name=comp1136_c0_seq1|m.299;Target=comp1136_c0_seq1|m.299 91 372;Gap=M282
###
scaffold_1575	merc_genome	cDNA_match	15440	15493	100	-	.	ID=comp1142_c0_seq1|m.300.path1;Name=comp1142_c0_seq1|m.300;Target=comp1142_c0_seq1|m.300 1 54;Gap=M54
scaffold_1575	merc_genome	cDNA_match	15223	15354	100	-	.	ID=comp1142_c0_seq1|m.300.path1;Name=comp1142_c0_seq1|m.300;Target=comp1142_c0_seq1|m.300 55 186;Gap=M132
scaffold_1575	merc_genome	cDNA_match	15017	15139	100	-	.	ID=comp1142_c0_seq1|m.300.path1;Name=comp1142_c0_seq1|m.300;Target=comp1142_c0_seq1|m.300 187 309;Gap=M123
###
scaffold4253_1_size18352	merc_genome	cDNA_match	11559	11849	100	+	.	ID=comp1145_c0_seq1|m.301.path1;Name=comp1145_c0_seq1|m.301;Target=comp1145_c0_seq1|m.301 1 291;Gap=M291
scaffold4253_1_size18352	merc_genome	cDNA_match	12208	12488	100	+	.	ID=comp1145_c0_seq1|m.301.path1;Name=comp1145_c0_seq1|m.301;Target=comp1145_c0_seq1|m.301 292 572;Gap=M281
scaffold4253_1_size18352	merc_genome	cDNA_match	12571	12869	100	+	.	ID=comp1145_c0_seq1|m.301.path1;Name=comp1145_c0_seq1|m.301;Target=comp1145_c0_seq1|m.301 573 871;Gap=M299
scaffold4253_1_size18352	merc_genome	cDNA_match	13246	13445	99	+	.	ID=comp1145_c0_seq1|m.301.path1;Name=comp1145_c0_seq1|m.301;Target=comp1145_c0_seq1|m.301 872 1071;Gap=M200
###
scaffold_3029	merc_genome	cDNA_match	1794	2339	99	+	.	ID=comp1159_c0_seq1|m.302.path1;Name=comp1159_c0_seq1|m.302;Target=comp1159_c0_seq1|m.302 1 546;Gap=M546
###
scaffold26234_1_size2933	merc_genome	cDNA_match	540	1244	100	-	.	ID=comp1164_c0_seq1|m.303.path1;Name=comp1164_c0_seq1|m.303;Target=comp1164_c0_seq1|m.303 1 705;Gap=M705
###
scaffold_4126	merc_genome	cDNA_match	6376	7061	98	-	.	ID=comp1164_c0_seq1|m.303.path2;Name=comp1164_c0_seq1|m.303;Target=comp1164_c0_seq1|m.303 20 705;Gap=M686
###
scaffold25470_1_size3051	merc_genome	cDNA_match	1853	2466	100	+	.	ID=comp1165_c0_seq1|m.304.path1;Name=comp1165_c0_seq1|m.304;Target=comp1165_c0_seq1|m.304 1 614;Gap=M614
###
scaffold_3502	merc_genome	cDNA_match	398	682	100	+	.	ID=comp1178_c0_seq1|m.305.path1;Name=comp1178_c0_seq1|m.305;Target=comp1178_c0_seq1|m.305 1 285;Gap=M285
scaffold_3502	merc_genome	cDNA_match	787	867	100	+	.	ID=comp1178_c0_seq1|m.305.path1;Name=comp1178_c0_seq1|m.305;Target=comp1178_c0_seq1|m.305 286 366;Gap=M81
scaffold_3502	merc_genome	cDNA_match	1701	1766	100	+	.	ID=comp1178_c0_seq1|m.305.path1;Name=comp1178_c0_seq1|m.305;Target=comp1178_c0_seq1|m.305 367 432;Gap=M66
scaffold_3502	merc_genome	cDNA_match	1856	1996	100	+	.	ID=comp1178_c0_seq1|m.305.path1;Name=comp1178_c0_seq1|m.305;Target=comp1178_c0_seq1|m.305 433 573;Gap=M141
###
scaffold32649_1_size2286	merc_genome	cDNA_match	1138	1586	99	+	.	ID=comp1180_c0_seq1|m.306.path1;Name=comp1180_c0_seq1|m.306;Target=comp1180_c0_seq1|m.306 1 450;Gap=M349 I1 M100
###
scaffold34881_1_size2134	merc_genome	cDNA_match	1087	1536	98	-	.	ID=comp1180_c0_seq1|m.306.path2;Name=comp1180_c0_seq1|m.306;Target=comp1180_c0_seq1|m.306 1 450;Gap=M450
###
scaffold103_1_size93464	merc_genome	cDNA_match	89333	89782	97	+	.	ID=comp1180_c0_seq1|m.306.path3;Name=comp1180_c0_seq1|m.306;Target=comp1180_c0_seq1|m.306 1 450;Gap=M450
###
scaffold78147_1_size988	merc_genome	cDNA_match	68	488	97	+	.	ID=comp1180_c0_seq1|m.306.path4;Name=comp1180_c0_seq1|m.306;Target=comp1180_c0_seq1|m.306 1 421;Gap=M421
###
scaffold83_1_size993220	merc_genome	cDNA_match	26592	27007	97	-	.	ID=comp1180_c0_seq1|m.306.path5;Name=comp1180_c0_seq1|m.306;Target=comp1180_c0_seq1|m.306 1 416;Gap=M416
###
scaffold28449_1_size2661	merc_genome	cDNA_match	2053	2289	100	+	.	ID=comp1181_c0_seq1|m.307.path1;Name=comp1181_c0_seq1|m.307;Target=comp1181_c0_seq1|m.307 1 237;Gap=M237
scaffold28449_1_size2661	merc_genome	cDNA_match	2374	2492	86	+	.	ID=comp1181_c0_seq1|m.307.path1;Name=comp1181_c0_seq1|m.307;Target=comp1181_c0_seq1|m.307 238 375;Gap=M111 I19 M8
###
scaffold5130_1_size16162	merc_genome	cDNA_match	6798	6923	100	-	.	ID=comp1181_c0_seq1|m.307.path2;Name=comp1181_c0_seq1|m.307;Target=comp1181_c0_seq1|m.307 376 501;Gap=M126
###
scaffold10958_1_size8443	merc_genome	cDNA_match	4585	4673	97	+	.	ID=comp1181_c0_seq1|m.308.path1;Name=comp1181_c0_seq1|m.308;Target=comp1181_c0_seq1|m.308 1 89;Gap=M89
scaffold10958_1_size8443	merc_genome	cDNA_match	5070	5180	75	+	.	ID=comp1181_c0_seq1|m.308.path1;Name=comp1181_c0_seq1|m.308;Target=comp1181_c0_seq1|m.308 90 227;Gap=M28 I9 M59 I18 M24
scaffold10958_1_size8443	merc_genome	cDNA_match	5265	5385	97	+	.	ID=comp1181_c0_seq1|m.308.path1;Name=comp1181_c0_seq1|m.308;Target=comp1181_c0_seq1|m.308 228 348;Gap=M121
###
scaffold28449_1_size2661	merc_genome	cDNA_match	2374	2493	83	-	.	ID=comp1181_c0_seq1|m.308.path2;Name=comp1181_c0_seq1|m.308;Target=comp1181_c0_seq1|m.308 84 227;Gap=M2 I5 M7 I19 M111
scaffold28449_1_size2661	merc_genome	cDNA_match	2169	2289	100	-	.	ID=comp1181_c0_seq1|m.308.path2;Name=comp1181_c0_seq1|m.308;Target=comp1181_c0_seq1|m.308 228 348;Gap=M121
###
scaffold_3339	merc_genome	cDNA_match	293	531	98	+	.	ID=comp1184_c0_seq1|m.309.path1;Name=comp1184_c0_seq1|m.309;Target=comp1184_c0_seq1|m.309 1 239;Gap=M239
scaffold_3339	merc_genome	cDNA_match	789	879	100	+	.	ID=comp1184_c0_seq1|m.309.path1;Name=comp1184_c0_seq1|m.309;Target=comp1184_c0_seq1|m.309 240 330;Gap=M91
###
scaffold_3339	merc_genome	cDNA_match	791	878	100	-	.	ID=comp1184_c0_seq1|m.310.path1;Name=comp1184_c0_seq1|m.310;Target=comp1184_c0_seq1|m.310 1 88;Gap=M88
scaffold_3339	merc_genome	cDNA_match	319	533	99	-	.	ID=comp1184_c0_seq1|m.310.path1;Name=comp1184_c0_seq1|m.310;Target=comp1184_c0_seq1|m.310 89 303;Gap=M215
###
scaffold62648_1_size1215	merc_genome	cDNA_match	290	952	99	+	.	ID=comp1186_c0_seq1|m.311.path1;Name=comp1186_c0_seq1|m.311;Target=comp1186_c0_seq1|m.311 1 663;Gap=M663
###
scaffold9801_1_size9663	merc_genome	cDNA_match	786	1301	100	+	.	ID=comp1196_c0_seq1|m.312.path1;Name=comp1196_c0_seq1|m.312;Target=comp1196_c0_seq1|m.312 1 516;Gap=M516
###
scaffold36661_1_size2031	merc_genome	cDNA_match	431	1288	97	+	.	ID=comp1198_c0_seq1|m.313.path1;Name=comp1198_c0_seq1|m.313;Target=comp1198_c0_seq1|m.313 1 852;Gap=M17 D6 M835
###
scaffold7445_1_size12210	merc_genome	cDNA_match	9838	10209	99	-	.	ID=comp1200_c0_seq1|m.314.path1;Name=comp1200_c0_seq1|m.314;Target=comp1200_c0_seq1|m.314 13 384;Gap=M372
###
scaffold_4209	merc_genome	cDNA_match	2227	2384	98	-	.	ID=comp1202_c0_seq1|m.315.path1;Name=comp1202_c0_seq1|m.315;Target=comp1202_c0_seq1|m.315 431 588;Gap=M158
scaffold_4209	merc_genome	cDNA_match	2028	2133	98	-	.	ID=comp1202_c0_seq1|m.315.path1;Name=comp1202_c0_seq1|m.315;Target=comp1202_c0_seq1|m.315 589 694;Gap=M106
scaffold_4209	merc_genome	cDNA_match	724	917	98	-	.	ID=comp1202_c0_seq1|m.315.path1;Name=comp1202_c0_seq1|m.315;Target=comp1202_c0_seq1|m.315 695 888;Gap=M194
###
scaffold31095_1_size2408	merc_genome	cDNA_match	2013	2408	100	+	.	ID=comp1202_c0_seq1|m.315.path2;Name=comp1202_c0_seq1|m.315;Target=comp1202_c0_seq1|m.315 1 396;Gap=M396
###
scaffold142224_1_size528	merc_genome	cDNA_match	1	396	100	-	.	ID=comp1202_c0_seq1|m.315.path3;Name=comp1202_c0_seq1|m.315;Target=comp1202_c0_seq1|m.315 1 396;Gap=M396
###
scaffold_4209	merc_genome	cDNA_match	2065	2133	97	+	.	ID=comp1202_c0_seq1|m.316.path1;Name=comp1202_c0_seq1|m.316;Target=comp1202_c0_seq1|m.316 1 69;Gap=M69
scaffold_4209	merc_genome	cDNA_match	2227	2384	98	+	.	ID=comp1202_c0_seq1|m.316.path1;Name=comp1202_c0_seq1|m.316;Target=comp1202_c0_seq1|m.316 70 227;Gap=M158
###
scaffold31095_1_size2408	merc_genome	cDNA_match	2247	2408	100	-	.	ID=comp1202_c0_seq1|m.316.path2;Name=comp1202_c0_seq1|m.316;Target=comp1202_c0_seq1|m.316 262 423;Gap=M162
###
scaffold142224_1_size528	merc_genome	cDNA_match	1	162	100	+	.	ID=comp1202_c0_seq1|m.316.path3;Name=comp1202_c0_seq1|m.316;Target=comp1202_c0_seq1|m.316 262 423;Gap=M162
###
scaffold243447_1_size243	merc_genome	cDNA_match	86	243	99	+	.	ID=comp1202_c0_seq1|m.316.path4;Name=comp1202_c0_seq1|m.316;Target=comp1202_c0_seq1|m.316 70 227;Gap=M158
###
scaffold45493_1_size1641	merc_genome	cDNA_match	1004	1336	98	-	.	ID=comp1213_c0_seq1|m.317.path1;Name=comp1213_c0_seq1|m.317;Target=comp1213_c0_seq1|m.317 1 333;Gap=M333
###
scaffold2884_1_size23506	merc_genome	cDNA_match	459	653	100	-	.	ID=comp1214_c0_seq1|m.318.path1;Name=comp1214_c0_seq1|m.318;Target=comp1214_c0_seq1|m.318 1 195;Gap=M195
scaffold2884_1_size23506	merc_genome	cDNA_match	164	379	100	-	.	ID=comp1214_c0_seq1|m.318.path1;Name=comp1214_c0_seq1|m.318;Target=comp1214_c0_seq1|m.318 196 411;Gap=M216
###
scaffold_3796	merc_genome	cDNA_match	58720	58952	99	-	.	ID=comp1215_c0_seq1|m.319.path1;Name=comp1215_c0_seq1|m.319;Target=comp1215_c0_seq1|m.319 3 235;Gap=M233
scaffold_3796	merc_genome	cDNA_match	58545	58651	98	-	.	ID=comp1215_c0_seq1|m.319.path1;Name=comp1215_c0_seq1|m.319;Target=comp1215_c0_seq1|m.319 236 342;Gap=M107
scaffold_3796	merc_genome	cDNA_match	58402	58464	98	-	.	ID=comp1215_c0_seq1|m.319.path1;Name=comp1215_c0_seq1|m.319;Target=comp1215_c0_seq1|m.319 343 405;Gap=M63
###
scaffold26014_1_size2965	merc_genome	cDNA_match	2516	2840	99	-	.	ID=comp1218_c0_seq1|m.320.path1;Name=comp1218_c0_seq1|m.320;Target=comp1218_c0_seq1|m.320 1 325;Gap=M325
scaffold26014_1_size2965	merc_genome	cDNA_match	2160	2433	98	-	.	ID=comp1218_c0_seq1|m.320.path1;Name=comp1218_c0_seq1|m.320;Target=comp1218_c0_seq1|m.320 326 599;Gap=M274
###
scaffold_1902	merc_genome	cDNA_match	62373	62697	96	-	.	ID=comp1218_c0_seq1|m.320.path2;Name=comp1218_c0_seq1|m.320;Target=comp1218_c0_seq1|m.320 1 325;Gap=M325
scaffold_1902	merc_genome	cDNA_match	62017	62290	96	-	.	ID=comp1218_c0_seq1|m.320.path2;Name=comp1218_c0_seq1|m.320;Target=comp1218_c0_seq1|m.320 326 599;Gap=M274
###
scaffold_2474	merc_genome	cDNA_match	6789	6910	100	+	.	ID=comp1223_c0_seq1|m.321.path1;Name=comp1223_c0_seq1|m.321;Target=comp1223_c0_seq1|m.321 1 122;Gap=M122
scaffold_2474	merc_genome	cDNA_match	7186	7302	100	+	.	ID=comp1223_c0_seq1|m.321.path1;Name=comp1223_c0_seq1|m.321;Target=comp1223_c0_seq1|m.321 123 239;Gap=M117
scaffold_2474	merc_genome	cDNA_match	7807	7904	98	+	.	ID=comp1223_c0_seq1|m.321.path1;Name=comp1223_c0_seq1|m.321;Target=comp1223_c0_seq1|m.321 240 337;Gap=M98
scaffold_2474	merc_genome	cDNA_match	8271	8305	100	+	.	ID=comp1223_c0_seq1|m.321.path1;Name=comp1223_c0_seq1|m.321;Target=comp1223_c0_seq1|m.321 338 372;Gap=M35
###
scaffold29288_1_size2574	merc_genome	cDNA_match	1372	1495	96	+	.	ID=comp1223_c0_seq1|m.321.path2;Name=comp1223_c0_seq1|m.321;Target=comp1223_c0_seq1|m.321 1 122;Gap=M34 D1 M17 I1 M10 D1 M55 D1 M5
scaffold29288_1_size2574	merc_genome	cDNA_match	1784	1899	99	+	.	ID=comp1223_c0_seq1|m.321.path2;Name=comp1223_c0_seq1|m.321;Target=comp1223_c0_seq1|m.321 123 239;Gap=M36 I1 M80
scaffold29288_1_size2574	merc_genome	cDNA_match	2309	2406	98	+	.	ID=comp1223_c0_seq1|m.321.path2;Name=comp1223_c0_seq1|m.321;Target=comp1223_c0_seq1|m.321 240 337;Gap=M98
scaffold29288_1_size2574	merc_genome	cDNA_match	2491	2525	100	+	.	ID=comp1223_c0_seq1|m.321.path2;Name=comp1223_c0_seq1|m.321;Target=comp1223_c0_seq1|m.321 338 372;Gap=M35
###
scaffold21055_1_size4229	merc_genome	cDNA_match	67	720	100	-	.	ID=comp1232_c0_seq1|m.322.path1;Name=comp1232_c0_seq1|m.322;Target=comp1232_c0_seq1|m.322 1 654;Gap=M654
###
scaffold8440_1_size11119	merc_genome	cDNA_match	9757	10140	100	-	.	ID=comp1235_c0_seq1|m.323.path1;Name=comp1235_c0_seq1|m.323;Target=comp1235_c0_seq1|m.323 1 384;Gap=M384
###
scaffold58851_1_size1289	merc_genome	cDNA_match	631	1014	100	-	.	ID=comp1235_c0_seq1|m.323.path2;Name=comp1235_c0_seq1|m.323;Target=comp1235_c0_seq1|m.323 1 384;Gap=M384
###
scaffold_2697	merc_genome	cDNA_match	8626	8650	100	+	.	ID=comp1236_c0_seq1|m.324.path1;Name=comp1236_c0_seq1|m.324;Target=comp1236_c0_seq1|m.324 1 25;Gap=M25
scaffold_2697	merc_genome	cDNA_match	9330	9488	100	+	.	ID=comp1236_c0_seq1|m.324.path1;Name=comp1236_c0_seq1|m.324;Target=comp1236_c0_seq1|m.324 26 184;Gap=M159
scaffold_2697	merc_genome	cDNA_match	10070	10111	97	+	.	ID=comp1236_c0_seq1|m.324.path1;Name=comp1236_c0_seq1|m.324;Target=comp1236_c0_seq1|m.324 185 226;Gap=M42
scaffold_2697	merc_genome	cDNA_match	11144	11859	99	+	.	ID=comp1236_c0_seq1|m.324.path1;Name=comp1236_c0_seq1|m.324;Target=comp1236_c0_seq1|m.324 227 942;Gap=M716
scaffold_2697	merc_genome	cDNA_match	12925	13566	99	+	.	ID=comp1236_c0_seq1|m.324.path1;Name=comp1236_c0_seq1|m.324;Target=comp1236_c0_seq1|m.324 943 1584;Gap=M642
###
scaffold_2697	merc_genome	cDNA_match	12925	13174	100	-	.	ID=comp1236_c0_seq1|m.325.path1;Name=comp1236_c0_seq1|m.325;Target=comp1236_c0_seq1|m.325 1 250;Gap=M250
scaffold_2697	merc_genome	cDNA_match	11789	11859	100	-	.	ID=comp1236_c0_seq1|m.325.path1;Name=comp1236_c0_seq1|m.325;Target=comp1236_c0_seq1|m.325 251 321;Gap=M71
###
scaffold30909_1_size2423	merc_genome	cDNA_match	1321	1390	98	-	.	ID=comp1237_c0_seq1|m.326.path1;Name=comp1237_c0_seq1|m.326;Target=comp1237_c0_seq1|m.326 1 70;Gap=M70
scaffold30909_1_size2423	merc_genome	cDNA_match	252	622	97	-	.	ID=comp1237_c0_seq1|m.326.path1;Name=comp1237_c0_seq1|m.326;Target=comp1237_c0_seq1|m.326 71 441;Gap=M371
###
scaffold133204_1_size571	merc_genome	cDNA_match	188	323	100	-	.	ID=comp1237_c0_seq1|m.326.path2;Name=comp1237_c0_seq1|m.326;Target=comp1237_c0_seq1|m.326 442 577;Gap=M136
scaffold133204_1_size571	merc_genome	cDNA_match	1	107	100	-	.	ID=comp1237_c0_seq1|m.326.path2;Name=comp1237_c0_seq1|m.326;Target=comp1237_c0_seq1|m.326 578 684;Gap=M107
###
scaffold3760_1_size19947	merc_genome	cDNA_match	17957	18022	100	-	.	ID=comp1238_c0_seq1|m.327.path1;Name=comp1238_c0_seq1|m.327;Target=comp1238_c0_seq1|m.327 1 66;Gap=M66
scaffold3760_1_size19947	merc_genome	cDNA_match	17628	17732	100	-	.	ID=comp1238_c0_seq1|m.327.path1;Name=comp1238_c0_seq1|m.327;Target=comp1238_c0_seq1|m.327 67 171;Gap=M105
scaffold3760_1_size19947	merc_genome	cDNA_match	17198	17380	100	-	.	ID=comp1238_c0_seq1|m.327.path1;Name=comp1238_c0_seq1|m.327;Target=comp1238_c0_seq1|m.327 172 354;Gap=M183
scaffold3760_1_size19947	merc_genome	cDNA_match	16942	17112	100	-	.	ID=comp1238_c0_seq1|m.327.path1;Name=comp1238_c0_seq1|m.327;Target=comp1238_c0_seq1|m.327 355 525;Gap=M171
###
scaffold54097_1_size1394	merc_genome	cDNA_match	545	1373	96	+	.	ID=comp1243_c0_seq1|m.328.path1;Name=comp1243_c0_seq1|m.328;Target=comp1243_c0_seq1|m.328 18 824;Gap=M158 D22 M649
###
scaffold77666_1_size994	merc_genome	cDNA_match	21	246	97	+	.	ID=comp1243_c0_seq1|m.328.path2;Name=comp1243_c0_seq1|m.328;Target=comp1243_c0_seq1|m.328 825 1050;Gap=M226
###
scaffold194604_1_size343	merc_genome	cDNA_match	22	163	100	-	.	ID=comp1243_c0_seq1|m.329.path1;Name=comp1243_c0_seq1|m.329;Target=comp1243_c0_seq1|m.329 1 142;Gap=M142
###
scaffold54097_1_size1394	merc_genome	cDNA_match	1193	1374	98	-	.	ID=comp1243_c0_seq1|m.329.path2;Name=comp1243_c0_seq1|m.329;Target=comp1243_c0_seq1|m.329 143 324;Gap=M182
###
scaffold3078_1_size22654	merc_genome	cDNA_match	3712	4332	99	+	.	ID=comp1246_c0_seq1|m.330.path1;Name=comp1246_c0_seq1|m.330;Target=comp1246_c0_seq1|m.330 1 621;Gap=M621
###
scaffold25232_1_size3090	merc_genome	cDNA_match	1756	1807	98	-	.	ID=comp1247_c0_seq1|m.331.path1;Name=comp1247_c0_seq1|m.331;Target=comp1247_c0_seq1|m.331 1 52;Gap=M52
scaffold25232_1_size3090	merc_genome	cDNA_match	1229	1554	99	-	.	ID=comp1247_c0_seq1|m.331.path1;Name=comp1247_c0_seq1|m.331;Target=comp1247_c0_seq1|m.331 53 378;Gap=M326
###
scaffold_2560	merc_genome	cDNA_match	17431	17877	99	+	.	ID=comp1256_c0_seq1|m.332.path1;Name=comp1256_c0_seq1|m.332;Target=comp1256_c0_seq1|m.332 1 447;Gap=M447
###
scaffold150484_1_size491	merc_genome	cDNA_match	214	491	100	-	.	ID=comp1257_c0_seq1|m.333.path1;Name=comp1257_c0_seq1|m.333;Target=comp1257_c0_seq1|m.333 18 295;Gap=M278
###
scaffold497624_1_size128	merc_genome	cDNA_match	1	128	99	-	.	ID=comp1257_c0_seq1|m.333.path2;Name=comp1257_c0_seq1|m.333;Target=comp1257_c0_seq1|m.333 296 423;Gap=M128
###
scaffold108199_1_size717	merc_genome	cDNA_match	1	331	100	+	.	ID=comp1265_c0_seq1|m.334.path1;Name=comp1265_c0_seq1|m.334;Target=comp1265_c0_seq1|m.334 55 385;Gap=M331
###
scaffold39668_1_size1873	merc_genome	cDNA_match	160	343	98	+	.	ID=comp1265_c0_seq1|m.334.path2;Name=comp1265_c0_seq1|m.334;Target=comp1265_c0_seq1|m.334 386 569;Gap=M184
scaffold39668_1_size1873	merc_genome	cDNA_match	659	715	100	+	.	ID=comp1265_c0_seq1|m.334.path2;Name=comp1265_c0_seq1|m.334;Target=comp1265_c0_seq1|m.334 570 626;Gap=M57
scaffold39668_1_size1873	merc_genome	cDNA_match	917	1155	97	+	.	ID=comp1265_c0_seq1|m.334.path2;Name=comp1265_c0_seq1|m.334;Target=comp1265_c0_seq1|m.334 627 865;Gap=M239
scaffold39668_1_size1873	merc_genome	cDNA_match	1243	1265	100	+	.	ID=comp1265_c0_seq1|m.334.path2;Name=comp1265_c0_seq1|m.334;Target=comp1265_c0_seq1|m.334 866 888;Gap=M23
###
scaffold_1177	merc_genome	cDNA_match	51	82	100	+	.	ID=comp1267_c0_seq1|m.335.path1;Name=comp1267_c0_seq1|m.335;Target=comp1267_c0_seq1|m.335 1 32;Gap=M32
scaffold_1177	merc_genome	cDNA_match	7724	7782	100	+	.	ID=comp1267_c0_seq1|m.335.path1;Name=comp1267_c0_seq1|m.335;Target=comp1267_c0_seq1|m.335 33 91;Gap=M59
scaffold_1177	merc_genome	cDNA_match	7923	8110	100	+	.	ID=comp1267_c0_seq1|m.335.path1;Name=comp1267_c0_seq1|m.335;Target=comp1267_c0_seq1|m.335 92 279;Gap=M188
scaffold_1177	merc_genome	cDNA_match	8322	8510	100	+	.	ID=comp1267_c0_seq1|m.335.path1;Name=comp1267_c0_seq1|m.335;Target=comp1267_c0_seq1|m.335 280 468;Gap=M189
###
scaffold735_1_size46776	merc_genome	cDNA_match	43524	43562	100	-	.	ID=comp1268_c0_seq1|m.336.path1;Name=comp1268_c0_seq1|m.336;Target=comp1268_c0_seq1|m.336 1 39;Gap=M39
scaffold735_1_size46776	merc_genome	cDNA_match	42619	42718	100	-	.	ID=comp1268_c0_seq1|m.336.path1;Name=comp1268_c0_seq1|m.336;Target=comp1268_c0_seq1|m.336 40 139;Gap=M100
scaffold735_1_size46776	merc_genome	cDNA_match	42238	42554	100	-	.	ID=comp1268_c0_seq1|m.336.path1;Name=comp1268_c0_seq1|m.336;Target=comp1268_c0_seq1|m.336 140 456;Gap=M317
###
scaffold21108_1_size4208	merc_genome	cDNA_match	3442	3717	99	-	.	ID=comp1273_c0_seq1|m.337.path1;Name=comp1273_c0_seq1|m.337;Target=comp1273_c0_seq1|m.337 1 276;Gap=M276
scaffold21108_1_size4208	merc_genome	cDNA_match	3220	3299	96	-	.	ID=comp1273_c0_seq1|m.337.path1;Name=comp1273_c0_seq1|m.337;Target=comp1273_c0_seq1|m.337 277 356;Gap=M80
###
scaffold_702	merc_genome	cDNA_match	6647	6942	86	-	.	ID=comp1273_c0_seq1|m.337.path2;Name=comp1273_c0_seq1|m.337;Target=comp1273_c0_seq1|m.337 8 272;Gap=M10 D2 M27 D1 M7 D4 M91 D2 M5 D2 M7 D1 M11 D3 M9 D6 M27 I1 M7 I1 M9 D2 M8 D1 M6 D1 M7 D1 M12 D2 M4 D2 M15 D3 M1
scaffold_702	merc_genome	cDNA_match	6393	6476	85	-	.	ID=comp1273_c0_seq1|m.337.path2;Name=comp1273_c0_seq1|m.337;Target=comp1273_c0_seq1|m.337 280 356;Gap=M7 D2 M10 D2 M5 D3 M55
###
scaffold97067_1_size803	merc_genome	cDNA_match	12	267	85	-	.	ID=comp1275_c0_seq1|m.338.path1;Name=comp1275_c0_seq1|m.338;Target=comp1275_c0_seq1|m.338 1 295;Gap=M108 I39 M148
###
scaffold545006_1_size122	merc_genome	cDNA_match	1	122	100	-	.	ID=comp1275_c0_seq1|m.338.path2;Name=comp1275_c0_seq1|m.338;Target=comp1275_c0_seq1|m.338 67 188;Gap=M122
###
scaffold97067_1_size803	merc_genome	cDNA_match	12	138	99	+	.	ID=comp1275_c0_seq1|m.339.path1;Name=comp1275_c0_seq1|m.339;Target=comp1275_c0_seq1|m.339 20 146;Gap=M127
###
scaffold545006_1_size122	merc_genome	cDNA_match	21	122	100	+	.	ID=comp1275_c0_seq1|m.339.path2;Name=comp1275_c0_seq1|m.339;Target=comp1275_c0_seq1|m.339 147 248;Gap=M102
###
scaffold_3974	merc_genome	cDNA_match	1934	2016	97	+	.	ID=comp1276_c0_seq1|m.340.path1;Name=comp1276_c0_seq1|m.340;Target=comp1276_c0_seq1|m.340 1 84;Gap=M16 I1 M67
###
scaffold19403_1_size5176	merc_genome	cDNA_match	99	158	100	+	.	ID=comp1276_c0_seq1|m.340.path2;Name=comp1276_c0_seq1|m.340;Target=comp1276_c0_seq1|m.340 85 144;Gap=M60
scaffold19403_1_size5176	merc_genome	cDNA_match	443	649	100	+	.	ID=comp1276_c0_seq1|m.340.path2;Name=comp1276_c0_seq1|m.340;Target=comp1276_c0_seq1|m.340 145 351;Gap=M207
###
scaffold_1317	merc_genome	cDNA_match	51360	51560	100	+	.	ID=comp1279_c0_seq1|m.341.path1;Name=comp1279_c0_seq1|m.341;Target=comp1279_c0_seq1|m.341 1 201;Gap=M201
scaffold_1317	merc_genome	cDNA_match	51727	51904	100	+	.	ID=comp1279_c0_seq1|m.341.path1;Name=comp1279_c0_seq1|m.341;Target=comp1279_c0_seq1|m.341 202 379;Gap=M178
scaffold_1317	merc_genome	cDNA_match	53310	53458	100	+	.	ID=comp1279_c0_seq1|m.341.path1;Name=comp1279_c0_seq1|m.341;Target=comp1279_c0_seq1|m.341 380 528;Gap=M149
###
scaffold71507_1_size1073	merc_genome	cDNA_match	12	578	98	-	.	ID=comp1283_c0_seq1|m.342.path1;Name=comp1283_c0_seq1|m.342;Target=comp1283_c0_seq1|m.342 3 569;Gap=M567
###
scaffold13783_1_size6983	merc_genome	cDNA_match	630	971	100	+	.	ID=comp1287_c0_seq1|m.343.path1;Name=comp1287_c0_seq1|m.343;Target=comp1287_c0_seq1|m.343 1 342;Gap=M342
###
scaffold13783_1_size6983	merc_genome	cDNA_match	5690	6031	99	+	.	ID=comp1287_c0_seq1|m.343.path2;Name=comp1287_c0_seq1|m.343;Target=comp1287_c0_seq1|m.343 1 342;Gap=M342
###
scaffold203595_1_size320	merc_genome	cDNA_match	6	320	99	-	.	ID=comp1289_c0_seq1|m.344.path1;Name=comp1289_c0_seq1|m.344;Target=comp1289_c0_seq1|m.344 35 349;Gap=M315
###
scaffold287830_1_size187	merc_genome	cDNA_match	5	63	100	+	.	ID=comp1289_c0_seq1|m.344.path2;Name=comp1289_c0_seq1|m.344;Target=comp1289_c0_seq1|m.344 350 408;Gap=M59
###
scaffold774_1_size45732	merc_genome	cDNA_match	1658	1856	100	+	.	ID=comp1291_c0_seq1|m.345.path1;Name=comp1291_c0_seq1|m.345;Target=comp1291_c0_seq1|m.345 1 199;Gap=M199
scaffold774_1_size45732	merc_genome	cDNA_match	2246	2375	99	+	.	ID=comp1291_c0_seq1|m.345.path1;Name=comp1291_c0_seq1|m.345;Target=comp1291_c0_seq1|m.345 200 329;Gap=M130
scaffold774_1_size45732	merc_genome	cDNA_match	2478	2952	100	+	.	ID=comp1291_c0_seq1|m.345.path1;Name=comp1291_c0_seq1|m.345;Target=comp1291_c0_seq1|m.345 330 804;Gap=M475
###
scaffold37216_1_size2000	merc_genome	cDNA_match	2	135	98	+	.	ID=comp1291_c0_seq1|m.345.path2;Name=comp1291_c0_seq1|m.345;Target=comp1291_c0_seq1|m.345 196 329;Gap=M134
scaffold37216_1_size2000	merc_genome	cDNA_match	238	844	98	+	.	ID=comp1291_c0_seq1|m.345.path2;Name=comp1291_c0_seq1|m.345;Target=comp1291_c0_seq1|m.345 330 936;Gap=M607
###
scaffold3225_1_size22041	merc_genome	cDNA_match	12479	12578	100	-	.	ID=comp1292_c0_seq1|m.346.path1;Name=comp1292_c0_seq1|m.346;Target=comp1292_c0_seq1|m.346 1 100;Gap=M100
scaffold3225_1_size22041	merc_genome	cDNA_match	11764	12008	100	-	.	ID=comp1292_c0_seq1|m.346.path1;Name=comp1292_c0_seq1|m.346;Target=comp1292_c0_seq1|m.346 101 345;Gap=M245
###
scaffold_1051	merc_genome	cDNA_match	16948	17064	100	+	.	ID=comp1299_c0_seq1|m.347.path1;Name=comp1299_c0_seq1|m.347;Target=comp1299_c0_seq1|m.347 1 117;Gap=M117
scaffold_1051	merc_genome	cDNA_match	17945	18149	100	+	.	ID=comp1299_c0_seq1|m.347.path1;Name=comp1299_c0_seq1|m.347;Target=comp1299_c0_seq1|m.347 118 322;Gap=M205
scaffold_1051	merc_genome	cDNA_match	18755	18777	100	+	.	ID=comp1299_c0_seq1|m.347.path1;Name=comp1299_c0_seq1|m.347;Target=comp1299_c0_seq1|m.347 323 345;Gap=M23
###
scaffold126576_1_size605	merc_genome	cDNA_match	1	604	98	+	.	ID=comp1300_c0_seq1|m.348.path1;Name=comp1300_c0_seq1|m.348;Target=comp1300_c0_seq1|m.348 264 867;Gap=M604
###
scaffold5249_1_size15916	merc_genome	cDNA_match	15518	15597	92	+	.	ID=comp1300_c0_seq1|m.348.path2;Name=comp1300_c0_seq1|m.348;Target=comp1300_c0_seq1|m.348 868 947;Gap=M80
scaffold5249_1_size15916	merc_genome	cDNA_match	15709	15916	89	+	.	ID=comp1300_c0_seq1|m.348.path2;Name=comp1300_c0_seq1|m.348;Target=comp1300_c0_seq1|m.348 948 1155;Gap=M208
###
scaffold2602_1_size24991	merc_genome	cDNA_match	2327	2743	100	-	.	ID=comp1303_c0_seq1|m.349.path1;Name=comp1303_c0_seq1|m.349;Target=comp1303_c0_seq1|m.349 1 417;Gap=M417
###
scaffold2445_1_size25916	merc_genome	cDNA_match	7031	7711	91	+	.	ID=comp1305_c0_seq1|m.350.path1;Name=comp1305_c0_seq1|m.350;Target=comp1305_c0_seq1|m.350 1 705;Gap=M520 D17 M9 I41 M135
###
scaffold39608_1_size1876	merc_genome	cDNA_match	968	1468	100	+	.	ID=comp1312_c0_seq1|m.351.path1;Name=comp1312_c0_seq1|m.351;Target=comp1312_c0_seq1|m.351 1 501;Gap=M501
###
scaffold_2404	merc_genome	cDNA_match	1826	2308	93	+	.	ID=comp1312_c0_seq1|m.351.path2;Name=comp1312_c0_seq1|m.351;Target=comp1312_c0_seq1|m.351 19 501;Gap=M483
###
scaffold32611_1_size2288	merc_genome	cDNA_match	1319	1491	97	-	.	ID=comp1314_c0_seq1|m.352.path1;Name=comp1314_c0_seq1|m.352;Target=comp1314_c0_seq1|m.352 1 173;Gap=M173
scaffold32611_1_size2288	merc_genome	cDNA_match	886	1066	98	-	.	ID=comp1314_c0_seq1|m.352.path1;Name=comp1314_c0_seq1|m.352;Target=comp1314_c0_seq1|m.352 174 354;Gap=M181
###
scaffold49040_1_size1528	merc_genome	cDNA_match	574	746	98	+	.	ID=comp1314_c0_seq1|m.352.path2;Name=comp1314_c0_seq1|m.352;Target=comp1314_c0_seq1|m.352 1 173;Gap=M173
scaffold49040_1_size1528	merc_genome	cDNA_match	1142	1303	97	+	.	ID=comp1314_c0_seq1|m.352.path2;Name=comp1314_c0_seq1|m.352;Target=comp1314_c0_seq1|m.352 174 335;Gap=M162
###
scaffold_755	merc_genome	cDNA_match	2060	2296	100	+	.	ID=comp1315_c0_seq1|m.353.path1;Name=comp1315_c0_seq1|m.353;Target=comp1315_c0_seq1|m.353 1 237;Gap=M237
scaffold_755	merc_genome	cDNA_match	2545	2623	98	+	.	ID=comp1315_c0_seq1|m.353.path1;Name=comp1315_c0_seq1|m.353;Target=comp1315_c0_seq1|m.353 238 316;Gap=M79
scaffold_755	merc_genome	cDNA_match	2973	3211	100	+	.	ID=comp1315_c0_seq1|m.353.path1;Name=comp1315_c0_seq1|m.353;Target=comp1315_c0_seq1|m.353 317 555;Gap=M239
scaffold_755	merc_genome	cDNA_match	3410	3636	99	+	.	ID=comp1315_c0_seq1|m.353.path1;Name=comp1315_c0_seq1|m.353;Target=comp1315_c0_seq1|m.353 556 782;Gap=M227
scaffold_755	merc_genome	cDNA_match	3770	3986	99	+	.	ID=comp1315_c0_seq1|m.353.path1;Name=comp1315_c0_seq1|m.353;Target=comp1315_c0_seq1|m.353 783 999;Gap=M217
###
scaffold_755	merc_genome	cDNA_match	1084	1364	99	+	.	ID=comp1315_c0_seq1|m.354.path1;Name=comp1315_c0_seq1|m.354;Target=comp1315_c0_seq1|m.354 1 281;Gap=M281
scaffold_755	merc_genome	cDNA_match	1465	1564	100	+	.	ID=comp1315_c0_seq1|m.354.path1;Name=comp1315_c0_seq1|m.354;Target=comp1315_c0_seq1|m.354 282 381;Gap=M100
scaffold_755	merc_genome	cDNA_match	1880	2044	100	+	.	ID=comp1315_c0_seq1|m.354.path1;Name=comp1315_c0_seq1|m.354;Target=comp1315_c0_seq1|m.354 382 546;Gap=M165
###
scaffold168844_1_size422	merc_genome	cDNA_match	32	82	100	-	.	ID=comp1321_c0_seq1|m.355.path1;Name=comp1321_c0_seq1|m.355;Target=comp1321_c0_seq1|m.355 1 51;Gap=M51
###
scaffold11325_1_size8188	merc_genome	cDNA_match	582	1214	96	+	.	ID=comp1321_c0_seq1|m.355.path2;Name=comp1321_c0_seq1|m.355;Target=comp1321_c0_seq1|m.355 52 684;Gap=M633
###
scaffold_1846	merc_genome	cDNA_match	10229	10274	100	-	.	ID=comp1330_c0_seq1|m.356.path1;Name=comp1330_c0_seq1|m.356;Target=comp1330_c0_seq1|m.356 1 46;Gap=M46
scaffold_1846	merc_genome	cDNA_match	9572	9929	91	-	.	ID=comp1330_c0_seq1|m.356.path1;Name=comp1330_c0_seq1|m.356;Target=comp1330_c0_seq1|m.356 47 435;Gap=M345 I31 M13
###
scaffold189_1_size76862	merc_genome	cDNA_match	57709	58179	100	-	.	ID=comp1340_c0_seq1|m.357.path1;Name=comp1340_c0_seq1|m.357;Target=comp1340_c0_seq1|m.357 1 471;Gap=M471
###
scaffold119883_1_size643	merc_genome	cDNA_match	303	525	76	+	.	ID=comp1341_c0_seq1|m.358.path1;Name=comp1341_c0_seq1|m.358;Target=comp1341_c0_seq1|m.358 9 297;Gap=M109 I66 M114
###
scaffold26401_1_size2909	merc_genome	cDNA_match	169	534	99	-	.	ID=comp1356_c0_seq1|m.361.path1;Name=comp1356_c0_seq1|m.361;Target=comp1356_c0_seq1|m.361 1 366;Gap=M366
###
scaffold26401_1_size2909	merc_genome	cDNA_match	169	534	99	+	.	ID=comp1356_c0_seq1|m.362.path1;Name=comp1356_c0_seq1|m.362;Target=comp1356_c0_seq1|m.362 1 366;Gap=M366
###
scaffold54816_1_size1378	merc_genome	cDNA_match	178	528	100	+	.	ID=comp1358_c0_seq1|m.363.path1;Name=comp1358_c0_seq1|m.363;Target=comp1358_c0_seq1|m.363 1 351;Gap=M351
###
scaffold5739_1_size14926	merc_genome	cDNA_match	860	1085	100	+	.	ID=comp1359_c0_seq1|m.364.path1;Name=comp1359_c0_seq1|m.364;Target=comp1359_c0_seq1|m.364 1 226;Gap=M226
scaffold5739_1_size14926	merc_genome	cDNA_match	1911	1984	100	+	.	ID=comp1359_c0_seq1|m.364.path1;Name=comp1359_c0_seq1|m.364;Target=comp1359_c0_seq1|m.364 227 300;Gap=M74
###
scaffold2920_1_size23351	merc_genome	cDNA_match	20047	20272	99	+	.	ID=comp1359_c0_seq1|m.364.path2;Name=comp1359_c0_seq1|m.364;Target=comp1359_c0_seq1|m.364 1 226;Gap=M226
scaffold2920_1_size23351	merc_genome	cDNA_match	21504	21577	100	+	.	ID=comp1359_c0_seq1|m.364.path2;Name=comp1359_c0_seq1|m.364;Target=comp1359_c0_seq1|m.364 227 300;Gap=M74
###
scaffold11025_1_size8399	merc_genome	cDNA_match	2418	2843	99	+	.	ID=comp1371_c0_seq1|m.365.path1;Name=comp1371_c0_seq1|m.365;Target=comp1371_c0_seq1|m.365 1 426;Gap=M426
###
scaffold63885_1_size1192	merc_genome	cDNA_match	32	457	99	+	.	ID=comp1371_c0_seq1|m.365.path2;Name=comp1371_c0_seq1|m.365;Target=comp1371_c0_seq1|m.365 1 426;Gap=M426
###
scaffold17113_1_size5991	merc_genome	cDNA_match	1807	2232	97	-	.	ID=comp1371_c0_seq1|m.365.path3;Name=comp1371_c0_seq1|m.365;Target=comp1371_c0_seq1|m.365 1 426;Gap=M426
###
scaffold3749_1_size19977	merc_genome	cDNA_match	19022	19446	97	+	.	ID=comp1371_c0_seq1|m.365.path4;Name=comp1371_c0_seq1|m.365;Target=comp1371_c0_seq1|m.365 2 426;Gap=M425
###
scaffold97469_1_size799	merc_genome	cDNA_match	307	701	98	+	.	ID=comp1371_c0_seq1|m.365.path5;Name=comp1371_c0_seq1|m.365;Target=comp1371_c0_seq1|m.365 31 426;Gap=M317 I1 M78
###
scaffold4418_1_size17914	merc_genome	cDNA_match	6729	7097	99	+	.	ID=comp1375_c0_seq1|m.366.path1;Name=comp1375_c0_seq1|m.366;Target=comp1375_c0_seq1|m.366 1 369;Gap=M369
###
scaffold6205_1_size13961	merc_genome	cDNA_match	12588	12770	98	-	.	ID=comp1376_c0_seq1|m.367.path1;Name=comp1376_c0_seq1|m.367;Target=comp1376_c0_seq1|m.367 1 183;Gap=M183
scaffold6205_1_size13961	merc_genome	cDNA_match	12317	12498	100	-	.	ID=comp1376_c0_seq1|m.367.path1;Name=comp1376_c0_seq1|m.367;Target=comp1376_c0_seq1|m.367 184 365;Gap=M182
scaffold6205_1_size13961	merc_genome	cDNA_match	11608	11716	100	-	.	ID=comp1376_c0_seq1|m.367.path1;Name=comp1376_c0_seq1|m.367;Target=comp1376_c0_seq1|m.367 366 474;Gap=M109
###
scaffold1743_1_size31160	merc_genome	cDNA_match	7915	8217	100	+	.	ID=comp1378_c0_seq1|m.368.path1;Name=comp1378_c0_seq1|m.368;Target=comp1378_c0_seq1|m.368 1 303;Gap=M303
###
scaffold1743_1_size31160	merc_genome	cDNA_match	7915	8217	100	-	.	ID=comp1378_c0_seq1|m.369.path1;Name=comp1378_c0_seq1|m.369;Target=comp1378_c0_seq1|m.369 1 303;Gap=M303
###
scaffold1743_1_size31160	merc_genome	cDNA_match	7916	8218	100	+	.	ID=comp1378_c0_seq1|m.370.path1;Name=comp1378_c0_seq1|m.370;Target=comp1378_c0_seq1|m.370 1 303;Gap=M303
###
scaffold7559_1_size12082	merc_genome	cDNA_match	8633	9269	100	-	.	ID=comp1383_c0_seq1|m.371.path1;Name=comp1383_c0_seq1|m.371;Target=comp1383_c0_seq1|m.371 1 637;Gap=M637
###
scaffold5827_1_size14739	merc_genome	cDNA_match	13051	13282	100	-	.	ID=comp1385_c0_seq1|m.372.path1;Name=comp1385_c0_seq1|m.372;Target=comp1385_c0_seq1|m.372 1 232;Gap=M232
scaffold5827_1_size14739	merc_genome	cDNA_match	8497	8609	100	-	.	ID=comp1385_c0_seq1|m.372.path1;Name=comp1385_c0_seq1|m.372;Target=comp1385_c0_seq1|m.372 233 345;Gap=M113
###
scaffold581_1_size51524	merc_genome	cDNA_match	3817	4170	99	-	.	ID=comp1397_c0_seq1|m.373.path1;Name=comp1397_c0_seq1|m.373;Target=comp1397_c0_seq1|m.373 1 354;Gap=M354
###
scaffold32914_1_size2268	merc_genome	cDNA_match	337	783	99	-	.	ID=comp1423_c0_seq1|m.374.path1;Name=comp1423_c0_seq1|m.374;Target=comp1423_c0_seq1|m.374 1 447;Gap=M447
###
scaffold1818_1_size30545	merc_genome	cDNA_match	21007	21834	100	-	.	ID=comp1430_c0_seq1|m.375.path1;Name=comp1430_c0_seq1|m.375;Target=comp1430_c0_seq1|m.375 1 828;Gap=M828
###
scaffold_3139	merc_genome	cDNA_match	577	742	100	+	.	ID=comp1448_c0_seq1|m.376.path1;Name=comp1448_c0_seq1|m.376;Target=comp1448_c0_seq1|m.376 1 166;Gap=M166
scaffold_3139	merc_genome	cDNA_match	1010	1272	100	+	.	ID=comp1448_c0_seq1|m.376.path1;Name=comp1448_c0_seq1|m.376;Target=comp1448_c0_seq1|m.376 167 429;Gap=M263
scaffold_3139	merc_genome	cDNA_match	1804	1852	100	+	.	ID=comp1448_c0_seq1|m.376.path1;Name=comp1448_c0_seq1|m.376;Target=comp1448_c0_seq1|m.376 430 478;Gap=M49
###
scaffold589773_1_size115	merc_genome	cDNA_match	21	109	100	+	.	ID=comp1448_c0_seq1|m.376.path2;Name=comp1448_c0_seq1|m.376;Target=comp1448_c0_seq1|m.376 479 567;Gap=M89
###
scaffold2641_1_size24749	merc_genome	cDNA_match	24316	24741	99	+	.	ID=comp1455_c0_seq1|m.377.path1;Name=comp1455_c0_seq1|m.377;Target=comp1455_c0_seq1|m.377 1 426;Gap=M426
###
scaffold234058_1_size260	merc_genome	cDNA_match	1	252	97	+	.	ID=comp1455_c0_seq1|m.377.path2;Name=comp1455_c0_seq1|m.377;Target=comp1455_c0_seq1|m.377 175 426;Gap=M252
###
scaffold1637_1_size32225	merc_genome	cDNA_match	21666	22013	100	-	.	ID=comp1460_c0_seq1|m.378.path1;Name=comp1460_c0_seq1|m.378;Target=comp1460_c0_seq1|m.378 1 348;Gap=M348
###
scaffold2266_1_size26986	merc_genome	cDNA_match	3359	3638	100	+	.	ID=comp1466_c0_seq1|m.379.path1;Name=comp1466_c0_seq1|m.379;Target=comp1466_c0_seq1|m.379 1 280;Gap=M280
scaffold2266_1_size26986	merc_genome	cDNA_match	3723	3824	100	+	.	ID=comp1466_c0_seq1|m.379.path1;Name=comp1466_c0_seq1|m.379;Target=comp1466_c0_seq1|m.379 281 382;Gap=M102
scaffold2266_1_size26986	merc_genome	cDNA_match	3947	4042	100	+	.	ID=comp1466_c0_seq1|m.379.path1;Name=comp1466_c0_seq1|m.379;Target=comp1466_c0_seq1|m.379 383 478;Gap=M96
scaffold2266_1_size26986	merc_genome	cDNA_match	4385	4477	100	+	.	ID=comp1466_c0_seq1|m.379.path1;Name=comp1466_c0_seq1|m.379;Target=comp1466_c0_seq1|m.379 479 571;Gap=M93
scaffold2266_1_size26986	merc_genome	cDNA_match	4582	4661	100	+	.	ID=comp1466_c0_seq1|m.379.path1;Name=comp1466_c0_seq1|m.379;Target=comp1466_c0_seq1|m.379 572 651;Gap=M80
scaffold2266_1_size26986	merc_genome	cDNA_match	4914	5015	100	+	.	ID=comp1466_c0_seq1|m.379.path1;Name=comp1466_c0_seq1|m.379;Target=comp1466_c0_seq1|m.379 652 753;Gap=M102
###
scaffold386_1_size60123	merc_genome	cDNA_match	8032	8331	99	+	.	ID=comp1487_c0_seq1|m.380.path1;Name=comp1487_c0_seq1|m.380;Target=comp1487_c0_seq1|m.380 1 300;Gap=M300
###
scaffold314_1_size64688	merc_genome	cDNA_match	2787	2962	100	-	.	ID=comp1500_c0_seq1|m.381.path1;Name=comp1500_c0_seq1|m.381;Target=comp1500_c0_seq1|m.381 1 176;Gap=M176
scaffold314_1_size64688	merc_genome	cDNA_match	1804	1972	99	-	.	ID=comp1500_c0_seq1|m.381.path1;Name=comp1500_c0_seq1|m.381;Target=comp1500_c0_seq1|m.381 177 345;Gap=M169
###
scaffold123095_1_size624	merc_genome	cDNA_match	359	601	94	+	.	ID=comp1521_c0_seq1|m.382.path1;Name=comp1521_c0_seq1|m.382;Target=comp1521_c0_seq1|m.382 1 232;Gap=M159 D9 M5 D2 M68
###
scaffold50110_1_size1497	merc_genome	cDNA_match	880	1487	99	-	.	ID=comp1521_c0_seq1|m.382.path2;Name=comp1521_c0_seq1|m.382;Target=comp1521_c0_seq1|m.382 233 840;Gap=M608
###
scaffold_297	merc_genome	cDNA_match	36318	36677	100	+	.	ID=comp1522_c0_seq1|m.383.path1;Name=comp1522_c0_seq1|m.383;Target=comp1522_c0_seq1|m.383 1 360;Gap=M360
###
scaffold_2625	merc_genome	cDNA_match	15106	15259	100	-	.	ID=comp1526_c0_seq1|m.384.path1;Name=comp1526_c0_seq1|m.384;Target=comp1526_c0_seq1|m.384 1 154;Gap=M154
scaffold_2625	merc_genome	cDNA_match	13947	14314	99	-	.	ID=comp1526_c0_seq1|m.384.path1;Name=comp1526_c0_seq1|m.384;Target=comp1526_c0_seq1|m.384 155 522;Gap=M368
###
scaffold9932_1_size9517	merc_genome	cDNA_match	2504	2661	94	-	.	ID=comp1526_c0_seq1|m.384.path2;Name=comp1526_c0_seq1|m.384;Target=comp1526_c0_seq1|m.384 1 154;Gap=M47 D1 M12 D1 M13 D1 M19 D1 M63
scaffold9932_1_size9517	merc_genome	cDNA_match	1534	1634	54	-	.	ID=comp1526_c0_seq1|m.384.path2;Name=comp1526_c0_seq1|m.384;Target=comp1526_c0_seq1|m.384 155 297;Gap=M10 D1 M3 D1 M3 D1 M11 D1 M7 D1 M19 D3 M11 D6 M7 I3 M8 I53 M8
scaffold9932_1_size9517	merc_genome	cDNA_match	1248	1470	97	-	.	ID=comp1526_c0_seq1|m.384.path2;Name=comp1526_c0_seq1|m.384;Target=comp1526_c0_seq1|m.384 298 520;Gap=M223
###
scaffold_874	merc_genome	cDNA_match	5324	5632	100	+	.	ID=comp1545_c0_seq1|m.385.path1;Name=comp1545_c0_seq1|m.385;Target=comp1545_c0_seq1|m.385 1 309;Gap=M309
###
scaffold_3950	merc_genome	cDNA_match	2443	2477	100	-	.	ID=comp1558_c0_seq1|m.386.path1;Name=comp1558_c0_seq1|m.386;Target=comp1558_c0_seq1|m.386 1 35;Gap=M35
scaffold_3950	merc_genome	cDNA_match	2313	2347	100	-	.	ID=comp1558_c0_seq1|m.386.path1;Name=comp1558_c0_seq1|m.386;Target=comp1558_c0_seq1|m.386 36 70;Gap=M35
scaffold_3950	merc_genome	cDNA_match	2296	2301	100	-	.	ID=comp1558_c0_seq1|m.386.path1;Name=comp1558_c0_seq1|m.386;Target=comp1558_c0_seq1|m.386 127 132;Gap=M6
scaffold_3950	merc_genome	cDNA_match	2225	2290	100	-	.	ID=comp1558_c0_seq1|m.386.path1;Name=comp1558_c0_seq1|m.386;Target=comp1558_c0_seq1|m.386 154 219;Gap=M66
scaffold_3950	merc_genome	cDNA_match	2058	2129	100	-	.	ID=comp1558_c0_seq1|m.386.path1;Name=comp1558_c0_seq1|m.386;Target=comp1558_c0_seq1|m.386 220 291;Gap=M72
scaffold_3950	merc_genome	cDNA_match	1863	1986	100	-	.	ID=comp1558_c0_seq1|m.386.path1;Name=comp1558_c0_seq1|m.386;Target=comp1558_c0_seq1|m.386 292 415;Gap=M124
scaffold_3950	merc_genome	cDNA_match	1049	1431	99	-	.	ID=comp1558_c0_seq1|m.386.path1;Name=comp1558_c0_seq1|m.386;Target=comp1558_c0_seq1|m.386 416 798;Gap=M383
scaffold_3950	merc_genome	cDNA_match	629	700	100	-	.	ID=comp1558_c0_seq1|m.386.path1;Name=comp1558_c0_seq1|m.386;Target=comp1558_c0_seq1|m.386 799 870;Gap=M72
scaffold_3950	merc_genome	cDNA_match	524	538	100	-	.	ID=comp1558_c0_seq1|m.386.path1;Name=comp1558_c0_seq1|m.386;Target=comp1558_c0_seq1|m.386 871 885;Gap=M15
###
scaffold188897_1_size359	merc_genome	cDNA_match	202	329	99	+	.	ID=comp1585_c0_seq1|m.387.path1;Name=comp1585_c0_seq1|m.387;Target=comp1585_c0_seq1|m.387 1 128;Gap=M128
###
scaffold56875_1_size1332	merc_genome	cDNA_match	12	585	99	+	.	ID=comp1585_c0_seq1|m.387.path2;Name=comp1585_c0_seq1|m.387;Target=comp1585_c0_seq1|m.387 129 702;Gap=M574
###
scaffold56875_1_size1332	merc_genome	cDNA_match	238	549	99	-	.	ID=comp1585_c0_seq1|m.388.path1;Name=comp1585_c0_seq1|m.388;Target=comp1585_c0_seq1|m.388 1 312;Gap=M312
###
scaffold26482_1_size2898	merc_genome	cDNA_match	2074	2112	100	+	.	ID=comp1587_c0_seq1|m.389.path1;Name=comp1587_c0_seq1|m.389;Target=comp1587_c0_seq1|m.389 1 39;Gap=M39
scaffold26482_1_size2898	merc_genome	cDNA_match	2200	2250	100	+	.	ID=comp1587_c0_seq1|m.389.path1;Name=comp1587_c0_seq1|m.389;Target=comp1587_c0_seq1|m.389 40 90;Gap=M51
scaffold26482_1_size2898	merc_genome	cDNA_match	2365	2586	100	+	.	ID=comp1587_c0_seq1|m.389.path1;Name=comp1587_c0_seq1|m.389;Target=comp1587_c0_seq1|m.389 91 312;Gap=M222
###
scaffold39092_1_size1901	merc_genome	cDNA_match	787	825	100	-	.	ID=comp1587_c0_seq1|m.389.path2;Name=comp1587_c0_seq1|m.389;Target=comp1587_c0_seq1|m.389 1 39;Gap=M39
scaffold39092_1_size1901	merc_genome	cDNA_match	649	699	100	-	.	ID=comp1587_c0_seq1|m.389.path2;Name=comp1587_c0_seq1|m.389;Target=comp1587_c0_seq1|m.389 40 90;Gap=M51
scaffold39092_1_size1901	merc_genome	cDNA_match	313	534	100	-	.	ID=comp1587_c0_seq1|m.389.path2;Name=comp1587_c0_seq1|m.389;Target=comp1587_c0_seq1|m.389 91 312;Gap=M222
###
scaffold7096_1_size12612	merc_genome	cDNA_match	1957	2262	100	-	.	ID=comp1589_c0_seq1|m.390.path1;Name=comp1589_c0_seq1|m.390;Target=comp1589_c0_seq1|m.390 1 306;Gap=M306
scaffold7096_1_size12612	merc_genome	cDNA_match	1140	1166	100	-	.	ID=comp1589_c0_seq1|m.390.path1;Name=comp1589_c0_seq1|m.390;Target=comp1589_c0_seq1|m.390 307 333;Gap=M27
###
scaffold16769_1_size6094	merc_genome	cDNA_match	849	1122	85	-	.	ID=comp1589_c0_seq1|m.390.path2;Name=comp1589_c0_seq1|m.390;Target=comp1589_c0_seq1|m.390 1 306;Gap=M233 I29 M15 I3 M26
scaffold16769_1_size6094	merc_genome	cDNA_match	113	139	96	-	.	ID=comp1589_c0_seq1|m.390.path2;Name=comp1589_c0_seq1|m.390;Target=comp1589_c0_seq1|m.390 307 333;Gap=M27
###
scaffold_4022	merc_genome	cDNA_match	2383	2775	99	-	.	ID=comp1590_c0_seq1|m.391.path1;Name=comp1590_c0_seq1|m.391;Target=comp1590_c0_seq1|m.391 1 393;Gap=M393
###
scaffold_2555	merc_genome	cDNA_match	12196	12376	99	-	.	ID=comp1592_c0_seq1|m.392.path1;Name=comp1592_c0_seq1|m.392;Target=comp1592_c0_seq1|m.392 1 181;Gap=M181
scaffold_2555	merc_genome	cDNA_match	11264	11562	98	-	.	ID=comp1592_c0_seq1|m.392.path1;Name=comp1592_c0_seq1|m.392;Target=comp1592_c0_seq1|m.392 182 480;Gap=M299
###
scaffold_4188	merc_genome	cDNA_match	35287	35656	98	-	.	ID=comp1593_c0_seq1|m.393.path1;Name=comp1593_c0_seq1|m.393;Target=comp1593_c0_seq1|m.393 1 370;Gap=M370
scaffold_4188	merc_genome	cDNA_match	27806	28554	100	-	.	ID=comp1593_c0_seq1|m.393.path1;Name=comp1593_c0_seq1|m.393;Target=comp1593_c0_seq1|m.393 371 1119;Gap=M749
###
scaffold3142_1_size22396	merc_genome	cDNA_match	7621	7971	100	-	.	ID=comp1599_c0_seq1|m.394.path1;Name=comp1599_c0_seq1|m.394;Target=comp1599_c0_seq1|m.394 1 351;Gap=M351
###
scaffold_3967	merc_genome	cDNA_match	2722	2850	100	+	.	ID=comp1603_c0_seq1|m.395.path1;Name=comp1603_c0_seq1|m.395;Target=comp1603_c0_seq1|m.395 1 129;Gap=M129
scaffold_3967	merc_genome	cDNA_match	3274	3386	100	+	.	ID=comp1603_c0_seq1|m.395.path1;Name=comp1603_c0_seq1|m.395;Target=comp1603_c0_seq1|m.395 130 242;Gap=M113
scaffold_3967	merc_genome	cDNA_match	3785	4028	100	+	.	ID=comp1603_c0_seq1|m.395.path1;Name=comp1603_c0_seq1|m.395;Target=comp1603_c0_seq1|m.395 243 486;Gap=M244
scaffold_3967	merc_genome	cDNA_match	4796	4897	100	+	.	ID=comp1603_c0_seq1|m.395.path1;Name=comp1603_c0_seq1|m.395;Target=comp1603_c0_seq1|m.395 487 588;Gap=M102
scaffold_3967	merc_genome	cDNA_match	5037	5117	100	+	.	ID=comp1603_c0_seq1|m.395.path1;Name=comp1603_c0_seq1|m.395;Target=comp1603_c0_seq1|m.395 640 720;Gap=M81
###
scaffold45999_1_size1623	merc_genome	cDNA_match	456	794	99	+	.	ID=comp1615_c0_seq1|m.396.path1;Name=comp1615_c0_seq1|m.396;Target=comp1615_c0_seq1|m.396 1 339;Gap=M339
###
scaffold45534_1_size1639	merc_genome	cDNA_match	353	674	85	+	.	ID=comp1615_c0_seq1|m.396.path2;Name=comp1615_c0_seq1|m.396;Target=comp1615_c0_seq1|m.396 1 339;Gap=M224 I17 M98
###
scaffold_3395	merc_genome	cDNA_match	4388	4435	91	+	.	ID=comp1616_c0_seq1|m.397.path1;Name=comp1616_c0_seq1|m.397;Target=comp1616_c0_seq1|m.397 1 48;Gap=M16 I1 M7 D1 M24
scaffold_3395	merc_genome	cDNA_match	4532	4687	89	+	.	ID=comp1616_c0_seq1|m.397.path1;Name=comp1616_c0_seq1|m.397;Target=comp1616_c0_seq1|m.397 49 190;Gap=M5 D1 M10 D1 M14 D2 M3 D1 M5 D1 M4 D5 M8 D1 M4 D1 M4 D1 M85
###
scaffold422200_1_size140	merc_genome	cDNA_match	68	140	98	+	.	ID=comp1616_c0_seq1|m.397.path2;Name=comp1616_c0_seq1|m.397;Target=comp1616_c0_seq1|m.397 191 263;Gap=M73
###
scaffold404_1_size58972	merc_genome	cDNA_match	43438	43853	99	+	.	ID=comp1621_c0_seq1|m.398.path1;Name=comp1621_c0_seq1|m.398;Target=comp1621_c0_seq1|m.398 2 417;Gap=M416
###
scaffold3918_1_size19376	merc_genome	cDNA_match	7080	7671	95	+	.	ID=comp1627_c0_seq1|m.399.path1;Name=comp1627_c0_seq1|m.399;Target=comp1627_c0_seq1|m.399 1 567;Gap=M374 D25 M193
###
scaffold47050_1_size1589	merc_genome	cDNA_match	1071	1558	98	-	.	ID=comp1638_c0_seq1|m.400.path1;Name=comp1638_c0_seq1|m.400;Target=comp1638_c0_seq1|m.400 1 495;Gap=M262 I7 M226
###
scaffold5868_1_size14624	merc_genome	cDNA_match	10354	10669	94	+	.	ID=comp1640_c0_seq1|m.401.path1;Name=comp1640_c0_seq1|m.401;Target=comp1640_c0_seq1|m.401 1 309;Gap=M6 D2 M23 D5 M280
###
scaffold32458_1_size2298	merc_genome	cDNA_match	1877	2013	100	+	.	ID=comp1640_c0_seq1|m.401.path2;Name=comp1640_c0_seq1|m.401;Target=comp1640_c0_seq1|m.401 1 137;Gap=M137
###
scaffold70851_1_size1082	merc_genome	cDNA_match	436	691	91	-	.	ID=comp1647_c0_seq1|m.402.path1;Name=comp1647_c0_seq1|m.402;Target=comp1647_c0_seq1|m.402 10 253;Gap=M11 I1 M19 D1 M13 D1 M7 D1 M65 D1 M22 D3 M8 D1 M4 D1 M22 D1 M12 D1 M10 I1 M8 D2 M20 D1 M21
###
scaffold70851_1_size1082	merc_genome	cDNA_match	750	1082	100	-	.	ID=comp1647_c0_seq1|m.402.path2;Name=comp1647_c0_seq1|m.402;Target=comp1647_c0_seq1|m.402 254 586;Gap=M333
###
scaffold375755_1_size150	merc_genome	cDNA_match	12	150	100	-	.	ID=comp1647_c0_seq1|m.403.path1;Name=comp1647_c0_seq1|m.403;Target=comp1647_c0_seq1|m.403 68 206;Gap=M139
###
scaffold530252_1_size124	merc_genome	cDNA_match	31	124	100	+	.	ID=comp1647_c0_seq1|m.403.path2;Name=comp1647_c0_seq1|m.403;Target=comp1647_c0_seq1|m.403 207 300;Gap=M94
###
scaffold125531_1_size611	merc_genome	cDNA_match	429	586	97	+	.	ID=comp1648_c0_seq1|m.404.path1;Name=comp1648_c0_seq1|m.404;Target=comp1648_c0_seq1|m.404 44 198;Gap=M23 D3 M132
###
scaffold16365_1_size6200	merc_genome	cDNA_match	294	650	100	+	.	ID=comp1648_c0_seq1|m.404.path2;Name=comp1648_c0_seq1|m.404;Target=comp1648_c0_seq1|m.404 199 555;Gap=M357
###
scaffold_2857	merc_genome	cDNA_match	1727	1864	100	+	.	ID=comp1663_c0_seq1|m.405.path1;Name=comp1663_c0_seq1|m.405;Target=comp1663_c0_seq1|m.405 1 138;Gap=M138
scaffold_2857	merc_genome	cDNA_match	1987	2087	100	+	.	ID=comp1663_c0_seq1|m.405.path1;Name=comp1663_c0_seq1|m.405;Target=comp1663_c0_seq1|m.405 139 239;Gap=M101
scaffold_2857	merc_genome	cDNA_match	2424	2492	98	+	.	ID=comp1663_c0_seq1|m.405.path1;Name=comp1663_c0_seq1|m.405;Target=comp1663_c0_seq1|m.405 240 308;Gap=M69
###
scaffold_4190	merc_genome	cDNA_match	4106	4178	98	-	.	ID=comp1694_c0_seq1|m.406.path1;Name=comp1694_c0_seq1|m.406;Target=comp1694_c0_seq1|m.406 1 73;Gap=M73
scaffold_4190	merc_genome	cDNA_match	3862	3991	100	-	.	ID=comp1694_c0_seq1|m.406.path1;Name=comp1694_c0_seq1|m.406;Target=comp1694_c0_seq1|m.406 74 203;Gap=M130
scaffold_4190	merc_genome	cDNA_match	2694	2931	100	-	.	ID=comp1694_c0_seq1|m.406.path1;Name=comp1694_c0_seq1|m.406;Target=comp1694_c0_seq1|m.406 204 441;Gap=M238
###
scaffold_993	merc_genome	cDNA_match	12479	12625	100	-	.	ID=comp1706_c0_seq1|m.407.path1;Name=comp1706_c0_seq1|m.407;Target=comp1706_c0_seq1|m.407 166 312;Gap=M147
scaffold_993	merc_genome	cDNA_match	11458	11587	100	-	.	ID=comp1706_c0_seq1|m.407.path1;Name=comp1706_c0_seq1|m.407;Target=comp1706_c0_seq1|m.407 313 442;Gap=M130
scaffold_993	merc_genome	cDNA_match	11067	11083	100	-	.	ID=comp1706_c0_seq1|m.407.path1;Name=comp1706_c0_seq1|m.407;Target=comp1706_c0_seq1|m.407 443 459;Gap=M17
###
scaffold19239_1_size5270	merc_genome	cDNA_match	2366	2648	99	-	.	ID=comp1713_c0_seq1|m.408.path1;Name=comp1713_c0_seq1|m.408;Target=comp1713_c0_seq1|m.408 1 283;Gap=M283
scaffold19239_1_size5270	merc_genome	cDNA_match	1504	1550	97	-	.	ID=comp1713_c0_seq1|m.408.path1;Name=comp1713_c0_seq1|m.408;Target=comp1713_c0_seq1|m.408 284 330;Gap=M47
###
scaffold52265_1_size1441	merc_genome	cDNA_match	406	688	98	-	.	ID=comp1713_c0_seq1|m.408.path2;Name=comp1713_c0_seq1|m.408;Target=comp1713_c0_seq1|m.408 1 283;Gap=M283
###
scaffold22358_1_size3734	merc_genome	cDNA_match	479	937	99	+	.	ID=comp1732_c0_seq1|m.409.path1;Name=comp1732_c0_seq1|m.409;Target=comp1732_c0_seq1|m.409 1 459;Gap=M459
###
scaffold3008_1_size22968	merc_genome	cDNA_match	4169	4261	100	-	.	ID=comp1735_c0_seq1|m.410.path1;Name=comp1735_c0_seq1|m.410;Target=comp1735_c0_seq1|m.410 1 93;Gap=M93
scaffold3008_1_size22968	merc_genome	cDNA_match	3773	4063	98	-	.	ID=comp1735_c0_seq1|m.410.path1;Name=comp1735_c0_seq1|m.410;Target=comp1735_c0_seq1|m.410 94 384;Gap=M291
scaffold3008_1_size22968	merc_genome	cDNA_match	3580	3663	98	-	.	ID=comp1735_c0_seq1|m.410.path1;Name=comp1735_c0_seq1|m.410;Target=comp1735_c0_seq1|m.410 385 468;Gap=M84
scaffold3008_1_size22968	merc_genome	cDNA_match	3435	3464	100	-	.	ID=comp1735_c0_seq1|m.410.path1;Name=comp1735_c0_seq1|m.410;Target=comp1735_c0_seq1|m.410 469 498;Gap=M30
###
scaffold3008_1_size22968	merc_genome	cDNA_match	3813	4063	98	+	.	ID=comp1735_c0_seq1|m.411.path1;Name=comp1735_c0_seq1|m.411;Target=comp1735_c0_seq1|m.411 1 251;Gap=M251
scaffold3008_1_size22968	merc_genome	cDNA_match	4169	4220	100	+	.	ID=comp1735_c0_seq1|m.411.path1;Name=comp1735_c0_seq1|m.411;Target=comp1735_c0_seq1|m.411 252 303;Gap=M52
###
scaffold7418_1_size12241	merc_genome	cDNA_match	11655	12122	91	-	.	ID=comp1743_c0_seq1|m.412.path1;Name=comp1743_c0_seq1|m.412;Target=comp1743_c0_seq1|m.412 28 495;Gap=M468
###
scaffold14025_1_size6899	merc_genome	cDNA_match	801	827	96	-	.	ID=comp1743_c0_seq1|m.412.path2;Name=comp1743_c0_seq1|m.412;Target=comp1743_c0_seq1|m.412 1 27;Gap=M27
scaffold14025_1_size6899	merc_genome	cDNA_match	78	522	88	-	.	ID=comp1743_c0_seq1|m.412.path2;Name=comp1743_c0_seq1|m.412;Target=comp1743_c0_seq1|m.412 28 495;Gap=M96 I1 M188 I2 M9 I20 M152
###
scaffold1568_1_size32967	merc_genome	cDNA_match	20468	20494	92	+	.	ID=comp1743_c0_seq1|m.412.path3;Name=comp1743_c0_seq1|m.412;Target=comp1743_c0_seq1|m.412 1 27;Gap=M27
scaffold1568_1_size32967	merc_genome	cDNA_match	20823	21326	84	+	.	ID=comp1743_c0_seq1|m.412.path3;Name=comp1743_c0_seq1|m.412;Target=comp1743_c0_seq1|m.412 28 495;Gap=M175 D37 M94 I1 M198
###
scaffold330_1_size63342	merc_genome	cDNA_match	4301	4327	92	-	.	ID=comp1743_c0_seq1|m.412.path4;Name=comp1743_c0_seq1|m.412;Target=comp1743_c0_seq1|m.412 1 27;Gap=M27
scaffold330_1_size63342	merc_genome	cDNA_match	3489	3972	84	-	.	ID=comp1743_c0_seq1|m.412.path4;Name=comp1743_c0_seq1|m.412;Target=comp1743_c0_seq1|m.412 28 475;Gap=M175 D37 M94 I1 M178
###
scaffold98810_1_size788	merc_genome	cDNA_match	229	464	97	-	.	ID=comp1743_c0_seq1|m.412.path5;Name=comp1743_c0_seq1|m.412;Target=comp1743_c0_seq1|m.412 28 263;Gap=M236
###
scaffold6451_1_size13530	merc_genome	cDNA_match	4803	5213	100	-	.	ID=comp1757_c0_seq1|m.413.path1;Name=comp1757_c0_seq1|m.413;Target=comp1757_c0_seq1|m.413 1 411;Gap=M411
scaffold6451_1_size13530	merc_genome	cDNA_match	4377	4406	100	-	.	ID=comp1757_c0_seq1|m.413.path1;Name=comp1757_c0_seq1|m.413;Target=comp1757_c0_seq1|m.413 412 441;Gap=M30
###
scaffold_3717	merc_genome	cDNA_match	4842	5169	99	+	.	ID=comp1772_c0_seq1|m.414.path1;Name=comp1772_c0_seq1|m.414;Target=comp1772_c0_seq1|m.414 1 327;Gap=M167 D1 M160
###
scaffold493_1_size54392	merc_genome	cDNA_match	14201	14435	99	+	.	ID=comp1781_c0_seq1|m.415.path1;Name=comp1781_c0_seq1|m.415;Target=comp1781_c0_seq1|m.415 1 235;Gap=M235
scaffold493_1_size54392	merc_genome	cDNA_match	14537	14643	100	+	.	ID=comp1781_c0_seq1|m.415.path1;Name=comp1781_c0_seq1|m.415;Target=comp1781_c0_seq1|m.415 236 342;Gap=M107
###
scaffold58946_1_size1287	merc_genome	cDNA_match	309	835	98	-	.	ID=comp1786_c0_seq1|m.416.path1;Name=comp1786_c0_seq1|m.416;Target=comp1786_c0_seq1|m.416 19 545;Gap=M527
###
scaffold6231_1_size13922	merc_genome	cDNA_match	1739	2053	100	+	.	ID=comp1797_c0_seq1|m.417.path1;Name=comp1797_c0_seq1|m.417;Target=comp1797_c0_seq1|m.417 1 315;Gap=M315
###
scaffold6567_1_size13325	merc_genome	cDNA_match	30	212	98	+	.	ID=comp1799_c0_seq1|m.418.path1;Name=comp1799_c0_seq1|m.418;Target=comp1799_c0_seq1|m.418 1 183;Gap=M183
scaffold6567_1_size13325	merc_genome	cDNA_match	609	968	99	+	.	ID=comp1799_c0_seq1|m.418.path1;Name=comp1799_c0_seq1|m.418;Target=comp1799_c0_seq1|m.418 184 543;Gap=M360
###
scaffold10292_1_size9093	merc_genome	cDNA_match	5178	5360	97	-	.	ID=comp1799_c0_seq1|m.418.path2;Name=comp1799_c0_seq1|m.418;Target=comp1799_c0_seq1|m.418 1 183;Gap=M183
scaffold10292_1_size9093	merc_genome	cDNA_match	2407	2766	99	-	.	ID=comp1799_c0_seq1|m.418.path2;Name=comp1799_c0_seq1|m.418;Target=comp1799_c0_seq1|m.418 184 543;Gap=M360
###
scaffold36964_1_size2014	merc_genome	cDNA_match	12	463	99	-	.	ID=comp1813_c0_seq1|m.419.path1;Name=comp1813_c0_seq1|m.419;Target=comp1813_c0_seq1|m.419 1 452;Gap=M452
###
scaffold168101_1_size425	merc_genome	cDNA_match	31	112	100	+	.	ID=comp1813_c0_seq1|m.419.path2;Name=comp1813_c0_seq1|m.419;Target=comp1813_c0_seq1|m.419 453 534;Gap=M82
###
scaffold_948	merc_genome	cDNA_match	362	435	100	+	.	ID=comp1817_c0_seq1|m.420.path1;Name=comp1817_c0_seq1|m.420;Target=comp1817_c0_seq1|m.420 204 277;Gap=M74
###
scaffold7363_1_size12291	merc_genome	cDNA_match	8959	9063	99	+	.	ID=comp1817_c0_seq1|m.420.path2;Name=comp1817_c0_seq1|m.420;Target=comp1817_c0_seq1|m.420 278 382;Gap=M105
scaffold7363_1_size12291	merc_genome	cDNA_match	9526	9667	99	+	.	ID=comp1817_c0_seq1|m.420.path2;Name=comp1817_c0_seq1|m.420;Target=comp1817_c0_seq1|m.420 383 524;Gap=M142
scaffold7363_1_size12291	merc_genome	cDNA_match	10215	10311	100	+	.	ID=comp1817_c0_seq1|m.420.path2;Name=comp1817_c0_seq1|m.420;Target=comp1817_c0_seq1|m.420 525 621;Gap=M97
scaffold7363_1_size12291	merc_genome	cDNA_match	10473	10559	100	+	.	ID=comp1817_c0_seq1|m.420.path2;Name=comp1817_c0_seq1|m.420;Target=comp1817_c0_seq1|m.420 622 708;Gap=M87
###
scaffold_1457	merc_genome	cDNA_match	4616	5176	100	+	.	ID=comp1828_c0_seq1|m.421.path1;Name=comp1828_c0_seq1|m.421;Target=comp1828_c0_seq1|m.421 1 561;Gap=M561
###
scaffold93674_1_size830	merc_genome	cDNA_match	397	478	97	-	.	ID=comp1853_c0_seq1|m.422.path1;Name=comp1853_c0_seq1|m.422;Target=comp1853_c0_seq1|m.422 1 82;Gap=M82
scaffold93674_1_size830	merc_genome	cDNA_match	5	362	99	-	.	ID=comp1853_c0_seq1|m.422.path1;Name=comp1853_c0_seq1|m.422;Target=comp1853_c0_seq1|m.422 213 570;Gap=M358
###
scaffold12691_1_size7422	merc_genome	cDNA_match	2903	2982	100	-	.	ID=comp1854_c0_seq1|m.423.path1;Name=comp1854_c0_seq1|m.423;Target=comp1854_c0_seq1|m.423 110 189;Gap=M80
scaffold12691_1_size7422	merc_genome	cDNA_match	2380	2532	100	-	.	ID=comp1854_c0_seq1|m.423.path1;Name=comp1854_c0_seq1|m.423;Target=comp1854_c0_seq1|m.423 190 342;Gap=M153
###
scaffold48924_1_size1531	merc_genome	cDNA_match	530	609	100	+	.	ID=comp1854_c0_seq1|m.423.path2;Name=comp1854_c0_seq1|m.423;Target=comp1854_c0_seq1|m.423 110 189;Gap=M80
scaffold48924_1_size1531	merc_genome	cDNA_match	980	1132	100	+	.	ID=comp1854_c0_seq1|m.423.path2;Name=comp1854_c0_seq1|m.423;Target=comp1854_c0_seq1|m.423 190 342;Gap=M153
###
scaffold128_1_size86352	merc_genome	cDNA_match	42337	42708	100	-	.	ID=comp1876_c0_seq1|m.427.path1;Name=comp1876_c0_seq1|m.427;Target=comp1876_c0_seq1|m.427 1 372;Gap=M372
###
scaffold98_1_size945020	merc_genome	cDNA_match	7943	8650	99	-	.	ID=comp1879_c0_seq1|m.428.path1;Name=comp1879_c0_seq1|m.428;Target=comp1879_c0_seq1|m.428 1 708;Gap=M708
scaffold98_1_size945020	merc_genome	cDNA_match	7791	7862	100	-	.	ID=comp1879_c0_seq1|m.428.path1;Name=comp1879_c0_seq1|m.428;Target=comp1879_c0_seq1|m.428 709 780;Gap=M72
scaffold98_1_size945020	merc_genome	cDNA_match	7265	7708	91	-	.	ID=comp1879_c0_seq1|m.428.path1;Name=comp1879_c0_seq1|m.428;Target=comp1879_c0_seq1|m.428 781 1188;Gap=M19 D24 M24 D12 M365
###
scaffold6132_1_size14100	merc_genome	cDNA_match	7857	7944	92	+	.	ID=comp1890_c0_seq1|m.429.path1;Name=comp1890_c0_seq1|m.429;Target=comp1890_c0_seq1|m.429 2 89;Gap=M88
scaffold6132_1_size14100	merc_genome	cDNA_match	7974	8373	100	+	.	ID=comp1890_c0_seq1|m.429.path1;Name=comp1890_c0_seq1|m.429;Target=comp1890_c0_seq1|m.429 90 489;Gap=M400
###
scaffold2808_1_size23993	merc_genome	cDNA_match	15417	15904	88	-	.	ID=comp1890_c0_seq1|m.429.path2;Name=comp1890_c0_seq1|m.429;Target=comp1890_c0_seq1|m.429 2 489;Gap=M259 D3 M8 I3 M218
###
scaffold5008_1_size16457	merc_genome	cDNA_match	1146	1401	90	+	.	ID=comp1891_c0_seq1|m.430.path1;Name=comp1891_c0_seq1|m.430;Target=comp1891_c0_seq1|m.430 1 262;Gap=M108 I6 M148
###
scaffold556736_1_size120	merc_genome	cDNA_match	4	65	100	+	.	ID=comp1891_c0_seq1|m.430.path2;Name=comp1891_c0_seq1|m.430;Target=comp1891_c0_seq1|m.430 263 324;Gap=M62
###
scaffold404_1_size58972	merc_genome	cDNA_match	42768	43133	100	+	.	ID=comp1899_c0_seq1|m.431.path1;Name=comp1899_c0_seq1|m.431;Target=comp1899_c0_seq1|m.431 1 366;Gap=M366
###
scaffold1_1_size329358	merc_genome	cDNA_match	16576	16905	100	+	.	ID=comp1922_c0_seq1|m.432.path1;Name=comp1922_c0_seq1|m.432;Target=comp1922_c0_seq1|m.432 1 330;Gap=M330
###
scaffold51470_1_size1460	merc_genome	cDNA_match	236	692	86	+	.	ID=comp1933_c0_seq1|m.433.path1;Name=comp1933_c0_seq1|m.433;Target=comp1933_c0_seq1|m.433 1 474;Gap=M75 I17 M382
###
scaffold14608_1_size6714	merc_genome	cDNA_match	516	543	100	+	.	ID=comp1959_c0_seq1|m.434.path1;Name=comp1959_c0_seq1|m.434;Target=comp1959_c0_seq1|m.434 1 28;Gap=M28
scaffold14608_1_size6714	merc_genome	cDNA_match	643	761	99	+	.	ID=comp1959_c0_seq1|m.434.path1;Name=comp1959_c0_seq1|m.434;Target=comp1959_c0_seq1|m.434 29 147;Gap=M119
scaffold14608_1_size6714	merc_genome	cDNA_match	1009	1129	100	+	.	ID=comp1959_c0_seq1|m.434.path1;Name=comp1959_c0_seq1|m.434;Target=comp1959_c0_seq1|m.434 148 268;Gap=M121
###
scaffold_658	merc_genome	cDNA_match	6457	6676	100	+	.	ID=comp1960_c0_seq1|m.435.path1;Name=comp1960_c0_seq1|m.435;Target=comp1960_c0_seq1|m.435 1 220;Gap=M220
scaffold_658	merc_genome	cDNA_match	7868	8033	99	+	.	ID=comp1960_c0_seq1|m.435.path1;Name=comp1960_c0_seq1|m.435;Target=comp1960_c0_seq1|m.435 221 386;Gap=M166
###
scaffold50231_1_size1494	merc_genome	cDNA_match	180	232	100	-	.	ID=comp1963_c0_seq1|m.436.path1;Name=comp1963_c0_seq1|m.436;Target=comp1963_c0_seq1|m.436 4 56;Gap=M53
###
scaffold22568_1_size3673	merc_genome	cDNA_match	3295	3376	100	-	.	ID=comp1963_c0_seq1|m.436.path2;Name=comp1963_c0_seq1|m.436;Target=comp1963_c0_seq1|m.436 57 138;Gap=M82
scaffold22568_1_size3673	merc_genome	cDNA_match	3012	3203	100	-	.	ID=comp1963_c0_seq1|m.436.path2;Name=comp1963_c0_seq1|m.436;Target=comp1963_c0_seq1|m.436 139 330;Gap=M192
scaffold22568_1_size3673	merc_genome	cDNA_match	2264	2328	100	-	.	ID=comp1963_c0_seq1|m.436.path2;Name=comp1963_c0_seq1|m.436;Target=comp1963_c0_seq1|m.436 331 395;Gap=M65
scaffold22568_1_size3673	merc_genome	cDNA_match	2029	2188	100	-	.	ID=comp1963_c0_seq1|m.436.path2;Name=comp1963_c0_seq1|m.436;Target=comp1963_c0_seq1|m.436 396 555;Gap=M160
scaffold22568_1_size3673	merc_genome	cDNA_match	1481	1714	100	-	.	ID=comp1963_c0_seq1|m.436.path2;Name=comp1963_c0_seq1|m.436;Target=comp1963_c0_seq1|m.436 556 789;Gap=M234
scaffold22568_1_size3673	merc_genome	cDNA_match	1319	1375	100	-	.	ID=comp1963_c0_seq1|m.436.path2;Name=comp1963_c0_seq1|m.436;Target=comp1963_c0_seq1|m.436 790 846;Gap=M57
###
scaffold10952_1_size8447	merc_genome	cDNA_match	301	615	100	+	.	ID=comp1965_c0_seq1|m.437.path1;Name=comp1965_c0_seq1|m.437;Target=comp1965_c0_seq1|m.437 1 315;Gap=M315
###
scaffold4370_1_size18027	merc_genome	cDNA_match	4193	4933	100	+	.	ID=comp1995_c0_seq1|m.438.path1;Name=comp1995_c0_seq1|m.438;Target=comp1995_c0_seq1|m.438 1 741;Gap=M741
###
scaffold4370_1_size18027	merc_genome	cDNA_match	4504	4893	100	-	.	ID=comp1995_c0_seq1|m.439.path1;Name=comp1995_c0_seq1|m.439;Target=comp1995_c0_seq1|m.439 1 390;Gap=M390
###
scaffold1019_1_size40566	merc_genome	cDNA_match	32858	33172	100	+	.	ID=comp1996_c0_seq1|m.440.path1;Name=comp1996_c0_seq1|m.440;Target=comp1996_c0_seq1|m.440 1 315;Gap=M315
###
scaffold31155_1_size2403	merc_genome	cDNA_match	1776	2141	99	-	.	ID=comp2008_c0_seq1|m.441.path1;Name=comp2008_c0_seq1|m.441;Target=comp2008_c0_seq1|m.441 1 366;Gap=M366
###
scaffold_3289	merc_genome	cDNA_match	8116	8478	100	-	.	ID=comp2010_c0_seq1|m.442.path1;Name=comp2010_c0_seq1|m.442;Target=comp2010_c0_seq1|m.442 1 363;Gap=M363
scaffold_3289	merc_genome	cDNA_match	7543	7686	100	-	.	ID=comp2010_c0_seq1|m.442.path1;Name=comp2010_c0_seq1|m.442;Target=comp2010_c0_seq1|m.442 364 507;Gap=M144
###
scaffold_3289	merc_genome	cDNA_match	7501	7686	100	+	.	ID=comp2010_c0_seq1|m.443.path1;Name=comp2010_c0_seq1|m.443;Target=comp2010_c0_seq1|m.443 1 186;Gap=M186
scaffold_3289	merc_genome	cDNA_match	8116	8397	100	+	.	ID=comp2010_c0_seq1|m.443.path1;Name=comp2010_c0_seq1|m.443;Target=comp2010_c0_seq1|m.443 187 468;Gap=M282
###
scaffold_3295	merc_genome	cDNA_match	2100	2405	100	+	.	ID=comp2011_c0_seq1|m.444.path1;Name=comp2011_c0_seq1|m.444;Target=comp2011_c0_seq1|m.444 1 306;Gap=M306
###
scaffold4346_1_size18086	merc_genome	cDNA_match	13256	13515	99	-	.	ID=comp2016_c0_seq1|m.445.path1;Name=comp2016_c0_seq1|m.445;Target=comp2016_c0_seq1|m.445 56 315;Gap=M260
###
scaffold5091_1_size16250	merc_genome	cDNA_match	15612	16241	97	+	.	ID=comp2043_c0_seq1|m.447.path1;Name=comp2043_c0_seq1|m.447;Target=comp2043_c0_seq1|m.447 1 636;Gap=M207 I6 M423
###
scaffold5091_1_size16250	merc_genome	cDNA_match	15790	16128	97	-	.	ID=comp2043_c0_seq1|m.448.path1;Name=comp2043_c0_seq1|m.448;Target=comp2043_c0_seq1|m.448 1 345;Gap=M310 I6 M29
###
scaffold5091_1_size16250	merc_genome	cDNA_match	15875	16216	99	-	.	ID=comp2043_c0_seq1|m.449.path1;Name=comp2043_c0_seq1|m.449;Target=comp2043_c0_seq1|m.449 1 342;Gap=M342
###
scaffold40469_1_size1836	merc_genome	cDNA_match	1531	1771	100	-	.	ID=comp2047_c0_seq1|m.450.path1;Name=comp2047_c0_seq1|m.450;Target=comp2047_c0_seq1|m.450 1 241;Gap=M241
scaffold40469_1_size1836	merc_genome	cDNA_match	1163	1389	99	-	.	ID=comp2047_c0_seq1|m.450.path1;Name=comp2047_c0_seq1|m.450;Target=comp2047_c0_seq1|m.450 242 468;Gap=M227
scaffold40469_1_size1836	merc_genome	cDNA_match	863	1110	98	-	.	ID=comp2047_c0_seq1|m.450.path1;Name=comp2047_c0_seq1|m.450;Target=comp2047_c0_seq1|m.450 469 716;Gap=M248
###
scaffold6247_1_size13899	merc_genome	cDNA_match	2038	2069	100	-	.	ID=comp2110_c0_seq1|m.451.path1;Name=comp2110_c0_seq1|m.451;Target=comp2110_c0_seq1|m.451 1 32;Gap=M32
scaffold6247_1_size13899	merc_genome	cDNA_match	1866	1920	100	-	.	ID=comp2110_c0_seq1|m.451.path1;Name=comp2110_c0_seq1|m.451;Target=comp2110_c0_seq1|m.451 33 87;Gap=M55
scaffold6247_1_size13899	merc_genome	cDNA_match	1712	1797	95	-	.	ID=comp2110_c0_seq1|m.451.path1;Name=comp2110_c0_seq1|m.451;Target=comp2110_c0_seq1|m.451 88 173;Gap=M86
scaffold6247_1_size13899	merc_genome	cDNA_match	1338	1455	100	-	.	ID=comp2110_c0_seq1|m.451.path1;Name=comp2110_c0_seq1|m.451;Target=comp2110_c0_seq1|m.451 174 291;Gap=M118
scaffold6247_1_size13899	merc_genome	cDNA_match	1219	1251	100	-	.	ID=comp2110_c0_seq1|m.451.path1;Name=comp2110_c0_seq1|m.451;Target=comp2110_c0_seq1|m.451 292 324;Gap=M33
###
scaffold49407_1_size1518	merc_genome	cDNA_match	497	779	97	-	.	ID=comp2117_c0_seq1|m.452.path1;Name=comp2117_c0_seq1|m.452;Target=comp2117_c0_seq1|m.452 1 283;Gap=M283
###
scaffold83733_1_size926	merc_genome	cDNA_match	740	888	100	-	.	ID=comp2117_c0_seq1|m.452.path2;Name=comp2117_c0_seq1|m.452;Target=comp2117_c0_seq1|m.452 284 432;Gap=M149
###
scaffold_145	merc_genome	cDNA_match	16764	17219	100	+	.	ID=comp2131_c0_seq1|m.453.path1;Name=comp2131_c0_seq1|m.453;Target=comp2131_c0_seq1|m.453 1 456;Gap=M456
###
scaffold271_1_size68624	merc_genome	cDNA_match	21869	22201	100	-	.	ID=comp2151_c0_seq1|m.454.path1;Name=comp2151_c0_seq1|m.454;Target=comp2151_c0_seq1|m.454 1 333;Gap=M333
###
scaffold192053_1_size350	merc_genome	cDNA_match	1	350	90	+	.	ID=comp2154_c0_seq1|m.455.path1;Name=comp2154_c0_seq1|m.455;Target=comp2154_c0_seq1|m.455 63 384;Gap=M196 D28 M126
###
scaffold309422_1_size174	merc_genome	cDNA_match	1	174	100	-	.	ID=comp2154_c0_seq1|m.455.path2;Name=comp2154_c0_seq1|m.455;Target=comp2154_c0_seq1|m.455 63 236;Gap=M174
###
scaffold33400_1_size2233	merc_genome	cDNA_match	99	201	100	+	.	ID=comp2160_c0_seq1|m.456.path1;Name=comp2160_c0_seq1|m.456;Target=comp2160_c0_seq1|m.456 1 103;Gap=M103
scaffold33400_1_size2233	merc_genome	cDNA_match	409	511	100	+	.	ID=comp2160_c0_seq1|m.456.path1;Name=comp2160_c0_seq1|m.456;Target=comp2160_c0_seq1|m.456 104 206;Gap=M103
scaffold33400_1_size2233	merc_genome	cDNA_match	1177	1438	88	+	.	ID=comp2160_c0_seq1|m.456.path1;Name=comp2160_c0_seq1|m.456;Target=comp2160_c0_seq1|m.456 207 450;Gap=D1 M13 D1 M16 D1 M9 D1 M10 D1 M9 D1 M11 D4 M16 D1 M36 D1 M8 D1 M7 D1 M96 D2 M4 D2 M9
###
scaffold_4145	merc_genome	cDNA_match	703	792	98	+	.	ID=comp2160_c0_seq1|m.456.path2;Name=comp2160_c0_seq1|m.456;Target=comp2160_c0_seq1|m.456 117 206;Gap=M90
scaffold_4145	merc_genome	cDNA_match	1418	1661	98	+	.	ID=comp2160_c0_seq1|m.456.path2;Name=comp2160_c0_seq1|m.456;Target=comp2160_c0_seq1|m.456 207 450;Gap=M244
###
scaffold3370_1_size21483	merc_genome	cDNA_match	12320	12709	100	+	.	ID=comp2177_c0_seq1|m.459.path1;Name=comp2177_c0_seq1|m.459;Target=comp2177_c0_seq1|m.459 1 390;Gap=M390
###
scaffold11669_1_size7961	merc_genome	cDNA_match	2336	2725	100	+	.	ID=comp2177_c0_seq1|m.459.path2;Name=comp2177_c0_seq1|m.459;Target=comp2177_c0_seq1|m.459 1 390;Gap=M390
###
scaffold95218_1_size818	merc_genome	cDNA_match	351	740	99	+	.	ID=comp2177_c0_seq1|m.459.path3;Name=comp2177_c0_seq1|m.459;Target=comp2177_c0_seq1|m.459 1 390;Gap=M390
###
scaffold41269_1_size1800	merc_genome	cDNA_match	853	1242	98	-	.	ID=comp2177_c0_seq1|m.459.path4;Name=comp2177_c0_seq1|m.459;Target=comp2177_c0_seq1|m.459 1 390;Gap=M390
###
scaffold90562_1_size859	merc_genome	cDNA_match	318	707	98	+	.	ID=comp2177_c0_seq1|m.459.path5;Name=comp2177_c0_seq1|m.459;Target=comp2177_c0_seq1|m.459 1 390;Gap=M390
###
scaffold27907_1_size2719	merc_genome	cDNA_match	2042	2501	99	-	.	ID=comp2178_c0_seq1|m.460.path1;Name=comp2178_c0_seq1|m.460;Target=comp2178_c0_seq1|m.460 1 461;Gap=M90 I1 M370
scaffold27907_1_size2719	merc_genome	cDNA_match	1878	1953	100	-	.	ID=comp2178_c0_seq1|m.460.path1;Name=comp2178_c0_seq1|m.460;Target=comp2178_c0_seq1|m.460 462 537;Gap=M76
###
scaffold75484_1_size1021	merc_genome	cDNA_match	344	803	99	-	.	ID=comp2178_c0_seq1|m.460.path2;Name=comp2178_c0_seq1|m.460;Target=comp2178_c0_seq1|m.460 1 461;Gap=M90 I1 M370
scaffold75484_1_size1021	merc_genome	cDNA_match	180	255	100	-	.	ID=comp2178_c0_seq1|m.460.path2;Name=comp2178_c0_seq1|m.460;Target=comp2178_c0_seq1|m.460 462 537;Gap=M76
###
scaffold_3025	merc_genome	cDNA_match	47892	48212	100	+	.	ID=comp2186_c0_seq1|m.461.path1;Name=comp2186_c0_seq1|m.461;Target=comp2186_c0_seq1|m.461 1 321;Gap=M321
###
scaffold10561_1_size8811	merc_genome	cDNA_match	6712	7781	92	+	.	ID=comp2212_c0_seq1|m.462.path1;Name=comp2212_c0_seq1|m.462;Target=comp2212_c0_seq1|m.462 1 1071;Gap=M405 I1 M665
###
scaffold5646_1_size15115	merc_genome	cDNA_match	10105	11036	92	-	.	ID=comp2212_c0_seq1|m.462.path2;Name=comp2212_c0_seq1|m.462;Target=comp2212_c0_seq1|m.462 1 933;Gap=M406 I1 M526
###
scaffold5646_1_size15115	merc_genome	cDNA_match	10648	10956	92	+	.	ID=comp2212_c0_seq1|m.463.path1;Name=comp2212_c0_seq1|m.463;Target=comp2212_c0_seq1|m.463 4 312;Gap=M309
###
scaffold10561_1_size8811	merc_genome	cDNA_match	6792	7100	92	-	.	ID=comp2212_c0_seq1|m.463.path2;Name=comp2212_c0_seq1|m.463;Target=comp2212_c0_seq1|m.463 4 312;Gap=M309
###
scaffold409_1_size58544	merc_genome	cDNA_match	14857	15126	89	+	.	ID=comp2212_c0_seq1|m.463.path3;Name=comp2212_c0_seq1|m.463;Target=comp2212_c0_seq1|m.463 1 270;Gap=M270
###
scaffold5521_1_size15361	merc_genome	cDNA_match	8802	9070	88	-	.	ID=comp2212_c0_seq1|m.463.path4;Name=comp2212_c0_seq1|m.463;Target=comp2212_c0_seq1|m.463 1 269;Gap=M269
###
scaffold45312_1_size1647	merc_genome	cDNA_match	667	1003	98	-	.	ID=comp2229_c0_seq1|m.464.path1;Name=comp2229_c0_seq1|m.464;Target=comp2229_c0_seq1|m.464 1 334;Gap=M313 I1 M9 D4 M11
###
scaffold74028_1_size1039	merc_genome	cDNA_match	47	162	98	+	.	ID=comp2238_c0_seq1|m.465.path1;Name=comp2238_c0_seq1|m.465;Target=comp2238_c0_seq1|m.465 1 116;Gap=M116
scaffold74028_1_size1039	merc_genome	cDNA_match	404	541	89	+	.	ID=comp2238_c0_seq1|m.465.path1;Name=comp2238_c0_seq1|m.465;Target=comp2238_c0_seq1|m.465 117 257;Gap=M50 I3 M88
scaffold74028_1_size1039	merc_genome	cDNA_match	628	695	94	+	.	ID=comp2238_c0_seq1|m.465.path1;Name=comp2238_c0_seq1|m.465;Target=comp2238_c0_seq1|m.465 258 329;Gap=M48 I4 M20
scaffold74028_1_size1039	merc_genome	cDNA_match	795	855	100	+	.	ID=comp2238_c0_seq1|m.465.path1;Name=comp2238_c0_seq1|m.465;Target=comp2238_c0_seq1|m.465 330 390;Gap=M61
###
scaffold74028_1_size1039	merc_genome	cDNA_match	795	857	100	-	.	ID=comp2238_c0_seq1|m.466.path1;Name=comp2238_c0_seq1|m.466;Target=comp2238_c0_seq1|m.466 1 63;Gap=M63
scaffold74028_1_size1039	merc_genome	cDNA_match	628	695	94	-	.	ID=comp2238_c0_seq1|m.466.path1;Name=comp2238_c0_seq1|m.466;Target=comp2238_c0_seq1|m.466 64 135;Gap=M20 I4 M48
scaffold74028_1_size1039	merc_genome	cDNA_match	404	541	89	-	.	ID=comp2238_c0_seq1|m.466.path1;Name=comp2238_c0_seq1|m.466;Target=comp2238_c0_seq1|m.466 136 276;Gap=M88 I3 M50
scaffold74028_1_size1039	merc_genome	cDNA_match	49	162	98	-	.	ID=comp2238_c0_seq1|m.466.path1;Name=comp2238_c0_seq1|m.466;Target=comp2238_c0_seq1|m.466 277 390;Gap=M114
###
scaffold89_1_size972920	merc_genome	cDNA_match	71374	71937	99	+	.	ID=comp2242_c0_seq1|m.467.path1;Name=comp2242_c0_seq1|m.467;Target=comp2242_c0_seq1|m.467 1 564;Gap=M564
###
scaffold4681_1_size17203	merc_genome	cDNA_match	7034	7243	100	-	.	ID=comp2252_c0_seq1|m.468.path1;Name=comp2252_c0_seq1|m.468;Target=comp2252_c0_seq1|m.468 1 210;Gap=M210
scaffold4681_1_size17203	merc_genome	cDNA_match	6361	6543	100	-	.	ID=comp2252_c0_seq1|m.468.path1;Name=comp2252_c0_seq1|m.468;Target=comp2252_c0_seq1|m.468 211 393;Gap=M183
###
scaffold4441_1_size17833	merc_genome	cDNA_match	5898	6101	91	+	.	ID=comp2252_c0_seq1|m.468.path2;Name=comp2252_c0_seq1|m.468;Target=comp2252_c0_seq1|m.468 7 210;Gap=M204
scaffold4441_1_size17833	merc_genome	cDNA_match	6498	6677	89	+	.	ID=comp2252_c0_seq1|m.468.path2;Name=comp2252_c0_seq1|m.468;Target=comp2252_c0_seq1|m.468 211 390;Gap=M180
###
scaffold7377_1_size12276	merc_genome	cDNA_match	8746	8949	89	+	.	ID=comp2252_c0_seq1|m.468.path3;Name=comp2252_c0_seq1|m.468;Target=comp2252_c0_seq1|m.468 7 210;Gap=M204
scaffold7377_1_size12276	merc_genome	cDNA_match	9979	10158	91	+	.	ID=comp2252_c0_seq1|m.468.path3;Name=comp2252_c0_seq1|m.468;Target=comp2252_c0_seq1|m.468 211 390;Gap=M180
###
scaffold802_1_size45194	merc_genome	cDNA_match	19087	19386	99	-	.	ID=comp2256_c0_seq1|m.469.path1;Name=comp2256_c0_seq1|m.469;Target=comp2256_c0_seq1|m.469 1 300;Gap=M300
###
scaffold_178	merc_genome	cDNA_match	3584	3692	97	-	.	ID=comp2259_c0_seq1|m.470.path1;Name=comp2259_c0_seq1|m.470;Target=comp2259_c0_seq1|m.470 1 107;Gap=M6 D1 M29 D1 M72
scaffold_178	merc_genome	cDNA_match	3419	3473	100	-	.	ID=comp2259_c0_seq1|m.470.path1;Name=comp2259_c0_seq1|m.470;Target=comp2259_c0_seq1|m.470 108 162;Gap=M55
scaffold_178	merc_genome	cDNA_match	3158	3215	100	-	.	ID=comp2259_c0_seq1|m.470.path1;Name=comp2259_c0_seq1|m.470;Target=comp2259_c0_seq1|m.470 163 220;Gap=M58
scaffold_178	merc_genome	cDNA_match	2889	2983	98	-	.	ID=comp2259_c0_seq1|m.470.path1;Name=comp2259_c0_seq1|m.470;Target=comp2259_c0_seq1|m.470 221 315;Gap=M95
scaffold_178	merc_genome	cDNA_match	2500	2603	98	-	.	ID=comp2259_c0_seq1|m.470.path1;Name=comp2259_c0_seq1|m.470;Target=comp2259_c0_seq1|m.470 316 419;Gap=M104
scaffold_178	merc_genome	cDNA_match	1923	2051	100	-	.	ID=comp2259_c0_seq1|m.470.path1;Name=comp2259_c0_seq1|m.470;Target=comp2259_c0_seq1|m.470 420 548;Gap=M129
scaffold_178	merc_genome	cDNA_match	1076	1805	98	-	.	ID=comp2259_c0_seq1|m.470.path1;Name=comp2259_c0_seq1|m.470;Target=comp2259_c0_seq1|m.470 549 1278;Gap=M730
###
scaffold32593_1_size2289	merc_genome	cDNA_match	47	505	100	-	.	ID=comp2265_c0_seq1|m.471.path1;Name=comp2265_c0_seq1|m.471;Target=comp2265_c0_seq1|m.471 1 459;Gap=M459
###
scaffold2537_1_size25350	merc_genome	cDNA_match	4329	4488	98	-	.	ID=comp2272_c0_seq1|m.472.path1;Name=comp2272_c0_seq1|m.472;Target=comp2272_c0_seq1|m.472 1 160;Gap=M160
scaffold2537_1_size25350	merc_genome	cDNA_match	3998	4238	100	-	.	ID=comp2272_c0_seq1|m.472.path1;Name=comp2272_c0_seq1|m.472;Target=comp2272_c0_seq1|m.472 161 401;Gap=M241
###
scaffold1548_1_size33273	merc_genome	cDNA_match	26406	26538	100	-	.	ID=comp2283_c0_seq1|m.473.path1;Name=comp2283_c0_seq1|m.473;Target=comp2283_c0_seq1|m.473 391 523;Gap=M133
scaffold1548_1_size33273	merc_genome	cDNA_match	26134	26361	75	-	.	ID=comp2283_c0_seq1|m.473.path1;Name=comp2283_c0_seq1|m.473;Target=comp2283_c0_seq1|m.473 553 743;Gap=M1 D5 M151 D27 M20 D1 M6 D1 M6 D3 M7
scaffold1548_1_size33273	merc_genome	cDNA_match	25865	25994	99	-	.	ID=comp2283_c0_seq1|m.473.path1;Name=comp2283_c0_seq1|m.473;Target=comp2283_c0_seq1|m.473 744 873;Gap=M130
###
scaffold89_1_size972920	merc_genome	cDNA_match	18931	19422	100	-	.	ID=comp2285_c0_seq1|m.474.path1;Name=comp2285_c0_seq1|m.474;Target=comp2285_c0_seq1|m.474 1 492;Gap=M492
###
scaffold21901_1_size3889	merc_genome	cDNA_match	775	1264	96	+	.	ID=comp2285_c0_seq1|m.474.path2;Name=comp2285_c0_seq1|m.474;Target=comp2285_c0_seq1|m.474 1 490;Gap=M490
###
scaffold46923_1_size1593	merc_genome	cDNA_match	515	1005	91	+	.	ID=comp2285_c0_seq1|m.474.path3;Name=comp2285_c0_seq1|m.474;Target=comp2285_c0_seq1|m.474 1 490;Gap=M205 D1 M285
###
scaffold_3526	merc_genome	cDNA_match	127	780	99	+	.	ID=comp2301_c0_seq1|m.475.path1;Name=comp2301_c0_seq1|m.475;Target=comp2301_c0_seq1|m.475 1 654;Gap=M654
###
scaffold932_1_size42324	merc_genome	cDNA_match	16470	16655	100	-	.	ID=comp2310_c0_seq1|m.476.path1;Name=comp2310_c0_seq1|m.476;Target=comp2310_c0_seq1|m.476 1 186;Gap=M186
scaffold932_1_size42324	merc_genome	cDNA_match	16112	16342	100	-	.	ID=comp2310_c0_seq1|m.476.path1;Name=comp2310_c0_seq1|m.476;Target=comp2310_c0_seq1|m.476 187 417;Gap=M231
###
scaffold194_1_size76461	merc_genome	cDNA_match	49165	49194	100	+	.	ID=comp2317_c0_seq1|m.477.path1;Name=comp2317_c0_seq1|m.477;Target=comp2317_c0_seq1|m.477 1 30;Gap=M30
scaffold194_1_size76461	merc_genome	cDNA_match	49338	49424	100	+	.	ID=comp2317_c0_seq1|m.477.path1;Name=comp2317_c0_seq1|m.477;Target=comp2317_c0_seq1|m.477 31 117;Gap=M87
scaffold194_1_size76461	merc_genome	cDNA_match	49505	49918	100	+	.	ID=comp2317_c0_seq1|m.477.path1;Name=comp2317_c0_seq1|m.477;Target=comp2317_c0_seq1|m.477 118 531;Gap=M414
###
scaffold66635_1_size1147	merc_genome	cDNA_match	87	294	95	+	.	ID=comp2319_c0_seq1|m.478.path1;Name=comp2319_c0_seq1|m.478;Target=comp2319_c0_seq1|m.478 1 208;Gap=M208
scaffold66635_1_size1147	merc_genome	cDNA_match	385	470	79	+	.	ID=comp2319_c0_seq1|m.478.path1;Name=comp2319_c0_seq1|m.478;Target=comp2319_c0_seq1|m.478 209 306;Gap=M39 I12 M47
###
scaffold22906_1_size3574	merc_genome	cDNA_match	973	1281	99	+	.	ID=comp2328_c0_seq1|m.479.path1;Name=comp2328_c0_seq1|m.479;Target=comp2328_c0_seq1|m.479 1 309;Gap=M309
###
scaffold_1250	merc_genome	cDNA_match	16396	16704	99	-	.	ID=comp2328_c0_seq1|m.479.path2;Name=comp2328_c0_seq1|m.479;Target=comp2328_c0_seq1|m.479 1 309;Gap=M309
###
scaffold_904	merc_genome	cDNA_match	10137	10568	96	-	.	ID=comp2342_c0_seq1|m.480.path1;Name=comp2342_c0_seq1|m.480;Target=comp2342_c0_seq1|m.480 4 435;Gap=M432
###
scaffold136943_1_size552	merc_genome	cDNA_match	94	528	96	-	.	ID=comp2342_c0_seq1|m.480.path2;Name=comp2342_c0_seq1|m.480;Target=comp2342_c0_seq1|m.480 1 435;Gap=M435
###
scaffold30185_1_size2487	merc_genome	cDNA_match	875	1393	99	+	.	ID=comp2348_c0_seq1|m.481.path1;Name=comp2348_c0_seq1|m.481;Target=comp2348_c0_seq1|m.481 1 519;Gap=M519
###
scaffold10568_1_size8802	merc_genome	cDNA_match	6951	7427	97	+	.	ID=comp2348_c0_seq1|m.481.path2;Name=comp2348_c0_seq1|m.481;Target=comp2348_c0_seq1|m.481 43 519;Gap=M477
###
scaffold38850_1_size1914	merc_genome	cDNA_match	790	1138	97	-	.	ID=comp2379_c0_seq1|m.484.path1;Name=comp2379_c0_seq1|m.484;Target=comp2379_c0_seq1|m.484 21 369;Gap=M349
###
scaffold13374_1_size7135	merc_genome	cDNA_match	5730	6092	90	-	.	ID=comp2379_c0_seq1|m.484.path2;Name=comp2379_c0_seq1|m.484;Target=comp2379_c0_seq1|m.484 7 369;Gap=M363
###
scaffold7363_1_size12291	merc_genome	cDNA_match	5193	5216	100	-	.	ID=comp2386_c0_seq1|m.485.path1;Name=comp2386_c0_seq1|m.485;Target=comp2386_c0_seq1|m.485 1 24;Gap=M24
scaffold7363_1_size12291	merc_genome	cDNA_match	4810	4882	100	-	.	ID=comp2386_c0_seq1|m.485.path1;Name=comp2386_c0_seq1|m.485;Target=comp2386_c0_seq1|m.485 25 97;Gap=M73
scaffold7363_1_size12291	merc_genome	cDNA_match	4551	4728	100	-	.	ID=comp2386_c0_seq1|m.485.path1;Name=comp2386_c0_seq1|m.485;Target=comp2386_c0_seq1|m.485 98 275;Gap=M178
###
scaffold177387_1_size394	merc_genome	cDNA_match	222	300	100	-	.	ID=comp2386_c0_seq1|m.485.path2;Name=comp2386_c0_seq1|m.485;Target=comp2386_c0_seq1|m.485 276 354;Gap=M79
###
scaffold177387_1_size394	merc_genome	cDNA_match	222	300	100	+	.	ID=comp2386_c0_seq1|m.486.path1;Name=comp2386_c0_seq1|m.486;Target=comp2386_c0_seq1|m.486 1 79;Gap=M79
###
scaffold7363_1_size12291	merc_genome	cDNA_match	4551	4728	100	+	.	ID=comp2386_c0_seq1|m.486.path2;Name=comp2386_c0_seq1|m.486;Target=comp2386_c0_seq1|m.486 80 257;Gap=M178
scaffold7363_1_size12291	merc_genome	cDNA_match	4810	4882	100	+	.	ID=comp2386_c0_seq1|m.486.path2;Name=comp2386_c0_seq1|m.486;Target=comp2386_c0_seq1|m.486 258 330;Gap=M73
scaffold7363_1_size12291	merc_genome	cDNA_match	5193	5216	100	+	.	ID=comp2386_c0_seq1|m.486.path2;Name=comp2386_c0_seq1|m.486;Target=comp2386_c0_seq1|m.486 331 354;Gap=M24
###
scaffold_1014	merc_genome	cDNA_match	6373	6442	100	-	.	ID=comp2405_c0_seq1|m.487.path1;Name=comp2405_c0_seq1|m.487;Target=comp2405_c0_seq1|m.487 1 70;Gap=M70
scaffold_1014	merc_genome	cDNA_match	898	1184	100	-	.	ID=comp2405_c0_seq1|m.487.path1;Name=comp2405_c0_seq1|m.487;Target=comp2405_c0_seq1|m.487 71 357;Gap=M287
###
scaffold_1382	merc_genome	cDNA_match	1573	1938	97	+	.	ID=comp2420_c0_seq1|m.488.path1;Name=comp2420_c0_seq1|m.488;Target=comp2420_c0_seq1|m.488 1 366;Gap=M366
###
scaffold13629_1_size7034	merc_genome	cDNA_match	5858	6166	100	-	.	ID=comp2427_c0_seq1|m.489.path1;Name=comp2427_c0_seq1|m.489;Target=comp2427_c0_seq1|m.489 1 309;Gap=M309
###
scaffold_2328	merc_genome	cDNA_match	1884	2191	95	+	.	ID=comp2427_c0_seq1|m.489.path2;Name=comp2427_c0_seq1|m.489;Target=comp2427_c0_seq1|m.489 1 308;Gap=M308
###
scaffold_3599	merc_genome	cDNA_match	14319	14366	100	-	.	ID=comp2436_c0_seq1|m.490.path1;Name=comp2436_c0_seq1|m.490;Target=comp2436_c0_seq1|m.490 1 48;Gap=M48
scaffold_3599	merc_genome	cDNA_match	13811	14226	100	-	.	ID=comp2436_c0_seq1|m.490.path1;Name=comp2436_c0_seq1|m.490;Target=comp2436_c0_seq1|m.490 49 464;Gap=M416
scaffold_3599	merc_genome	cDNA_match	13642	13692	100	-	.	ID=comp2436_c0_seq1|m.490.path1;Name=comp2436_c0_seq1|m.490;Target=comp2436_c0_seq1|m.490 465 515;Gap=M51
scaffold_3599	merc_genome	cDNA_match	12945	13017	100	-	.	ID=comp2436_c0_seq1|m.490.path1;Name=comp2436_c0_seq1|m.490;Target=comp2436_c0_seq1|m.490 516 588;Gap=M73
scaffold_3599	merc_genome	cDNA_match	12774	12861	100	-	.	ID=comp2436_c0_seq1|m.490.path1;Name=comp2436_c0_seq1|m.490;Target=comp2436_c0_seq1|m.490 589 676;Gap=M88
scaffold_3599	merc_genome	cDNA_match	12098	12120	100	-	.	ID=comp2436_c0_seq1|m.490.path1;Name=comp2436_c0_seq1|m.490;Target=comp2436_c0_seq1|m.490 677 699;Gap=M23
###
scaffold30506_1_size2458	merc_genome	cDNA_match	1121	1316	96	-	.	ID=comp2445_c0_seq1|m.491.path1;Name=comp2445_c0_seq1|m.491;Target=comp2445_c0_seq1|m.491 1 196;Gap=M196
scaffold30506_1_size2458	merc_genome	cDNA_match	263	483	97	-	.	ID=comp2445_c0_seq1|m.491.path1;Name=comp2445_c0_seq1|m.491;Target=comp2445_c0_seq1|m.491 197 417;Gap=M221
###
scaffold19246_1_size5267	merc_genome	cDNA_match	2909	2945	100	+	.	ID=comp2446_c0_seq1|m.492.path1;Name=comp2446_c0_seq1|m.492;Target=comp2446_c0_seq1|m.492 1 37;Gap=M37
scaffold19246_1_size5267	merc_genome	cDNA_match	3131	3363	88	+	.	ID=comp2446_c0_seq1|m.492.path1;Name=comp2446_c0_seq1|m.492;Target=comp2446_c0_seq1|m.492 38 270;Gap=M233
scaffold19246_1_size5267	merc_genome	cDNA_match	3934	3970	97	+	.	ID=comp2446_c0_seq1|m.492.path1;Name=comp2446_c0_seq1|m.492;Target=comp2446_c0_seq1|m.492 271 307;Gap=M37
scaffold19246_1_size5267	merc_genome	cDNA_match	4479	4759	99	+	.	ID=comp2446_c0_seq1|m.492.path1;Name=comp2446_c0_seq1|m.492;Target=comp2446_c0_seq1|m.492 308 588;Gap=M281
scaffold19246_1_size5267	merc_genome	cDNA_match	4910	4936	100	+	.	ID=comp2446_c0_seq1|m.492.path1;Name=comp2446_c0_seq1|m.492;Target=comp2446_c0_seq1|m.492 589 615;Gap=M27
###
scaffold4800_1_size16906	merc_genome	cDNA_match	13550	13577	100	+	.	ID=comp2446_c0_seq1|m.492.path2;Name=comp2446_c0_seq1|m.492;Target=comp2446_c0_seq1|m.492 10 37;Gap=M28
scaffold4800_1_size16906	merc_genome	cDNA_match	13679	13911	99	+	.	ID=comp2446_c0_seq1|m.492.path2;Name=comp2446_c0_seq1|m.492;Target=comp2446_c0_seq1|m.492 38 270;Gap=M233
scaffold4800_1_size16906	merc_genome	cDNA_match	14076	14112	100	+	.	ID=comp2446_c0_seq1|m.492.path2;Name=comp2446_c0_seq1|m.492;Target=comp2446_c0_seq1|m.492 271 307;Gap=M37
scaffold4800_1_size16906	merc_genome	cDNA_match	14582	14862	87	+	.	ID=comp2446_c0_seq1|m.492.path2;Name=comp2446_c0_seq1|m.492;Target=comp2446_c0_seq1|m.492 308 588;Gap=M281
scaffold4800_1_size16906	merc_genome	cDNA_match	15014	15040	100	+	.	ID=comp2446_c0_seq1|m.492.path2;Name=comp2446_c0_seq1|m.492;Target=comp2446_c0_seq1|m.492 589 615;Gap=M27
###
scaffold320141_1_size169	merc_genome	cDNA_match	1	169	99	+	.	ID=comp2452_c0_seq1|m.493.path1;Name=comp2452_c0_seq1|m.493;Target=comp2452_c0_seq1|m.493 149 317;Gap=M169
###
scaffold151624_1_size487	merc_genome	cDNA_match	350	487	100	+	.	ID=comp2452_c0_seq1|m.493.path2;Name=comp2452_c0_seq1|m.493;Target=comp2452_c0_seq1|m.493 1 138;Gap=M138
###
scaffold373844_1_size150	merc_genome	cDNA_match	1	125	98	+	.	ID=comp2452_c0_seq1|m.493.path3;Name=comp2452_c0_seq1|m.493;Target=comp2452_c0_seq1|m.493 350 474;Gap=M125
###
scaffold320141_1_size169	merc_genome	cDNA_match	1	165	99	+	.	ID=comp2452_c0_seq1|m.494.path1;Name=comp2452_c0_seq1|m.494;Target=comp2452_c0_seq1|m.494 151 315;Gap=M165
###
scaffold151624_1_size487	merc_genome	cDNA_match	348	487	100	+	.	ID=comp2452_c0_seq1|m.494.path2;Name=comp2452_c0_seq1|m.494;Target=comp2452_c0_seq1|m.494 1 140;Gap=M140
###
scaffold264715_1_size210	merc_genome	cDNA_match	71	210	97	+	.	ID=comp2452_c0_seq1|m.494.path3;Name=comp2452_c0_seq1|m.494;Target=comp2452_c0_seq1|m.494 1 140;Gap=M140
###
scaffold748_1_size46406	merc_genome	cDNA_match	42660	42730	100	-	.	ID=comp2453_c0_seq1|m.495.path1;Name=comp2453_c0_seq1|m.495;Target=comp2453_c0_seq1|m.495 1 71;Gap=M71
scaffold748_1_size46406	merc_genome	cDNA_match	42054	42193	100	-	.	ID=comp2453_c0_seq1|m.495.path1;Name=comp2453_c0_seq1|m.495;Target=comp2453_c0_seq1|m.495 72 211;Gap=M140
scaffold748_1_size46406	merc_genome	cDNA_match	41801	41940	100	-	.	ID=comp2453_c0_seq1|m.495.path1;Name=comp2453_c0_seq1|m.495;Target=comp2453_c0_seq1|m.495 212 351;Gap=M140
scaffold748_1_size46406	merc_genome	cDNA_match	41666	41716	100	-	.	ID=comp2453_c0_seq1|m.495.path1;Name=comp2453_c0_seq1|m.495;Target=comp2453_c0_seq1|m.495 352 402;Gap=M51
###
scaffold748_1_size46406	merc_genome	cDNA_match	41690	41716	100	+	.	ID=comp2453_c0_seq1|m.496.path1;Name=comp2453_c0_seq1|m.496;Target=comp2453_c0_seq1|m.496 1 27;Gap=M27
scaffold748_1_size46406	merc_genome	cDNA_match	41801	41940	100	+	.	ID=comp2453_c0_seq1|m.496.path1;Name=comp2453_c0_seq1|m.496;Target=comp2453_c0_seq1|m.496 28 167;Gap=M140
scaffold748_1_size46406	merc_genome	cDNA_match	42054	42193	100	+	.	ID=comp2453_c0_seq1|m.496.path1;Name=comp2453_c0_seq1|m.496;Target=comp2453_c0_seq1|m.496 168 307;Gap=M140
scaffold748_1_size46406	merc_genome	cDNA_match	42660	42730	100	+	.	ID=comp2453_c0_seq1|m.496.path1;Name=comp2453_c0_seq1|m.496;Target=comp2453_c0_seq1|m.496 308 378;Gap=M71
###
scaffold56126_1_size1348	merc_genome	cDNA_match	1089	1226	100	-	.	ID=comp2455_c0_seq1|m.497.path1;Name=comp2455_c0_seq1|m.497;Target=comp2455_c0_seq1|m.497 1 138;Gap=M138
scaffold56126_1_size1348	merc_genome	cDNA_match	897	944	100	-	.	ID=comp2455_c0_seq1|m.497.path1;Name=comp2455_c0_seq1|m.497;Target=comp2455_c0_seq1|m.497 139 186;Gap=M48
scaffold56126_1_size1348	merc_genome	cDNA_match	601	816	99	-	.	ID=comp2455_c0_seq1|m.497.path1;Name=comp2455_c0_seq1|m.497;Target=comp2455_c0_seq1|m.497 187 402;Gap=M216
scaffold56126_1_size1348	merc_genome	cDNA_match	350	427	100	-	.	ID=comp2455_c0_seq1|m.497.path1;Name=comp2455_c0_seq1|m.497;Target=comp2455_c0_seq1|m.497 403 480;Gap=M78
###
scaffold31894_1_size2343	merc_genome	cDNA_match	1943	2032	98	-	.	ID=comp2455_c0_seq1|m.497.path2;Name=comp2455_c0_seq1|m.497;Target=comp2455_c0_seq1|m.497 481 570;Gap=M90
scaffold31894_1_size2343	merc_genome	cDNA_match	1364	1468	100	-	.	ID=comp2455_c0_seq1|m.497.path2;Name=comp2455_c0_seq1|m.497;Target=comp2455_c0_seq1|m.497 571 675;Gap=M105
###
scaffold254_1_size70185	merc_genome	cDNA_match	21786	22298	100	-	.	ID=comp2463_c0_seq1|m.499.path1;Name=comp2463_c0_seq1|m.499;Target=comp2463_c0_seq1|m.499 1 513;Gap=M513
###
scaffold2591_1_size25040	merc_genome	cDNA_match	4121	4558	95	-	.	ID=comp2464_c0_seq1|m.500.path1;Name=comp2464_c0_seq1|m.500;Target=comp2464_c0_seq1|m.500 1 438;Gap=M438
scaffold2591_1_size25040	merc_genome	cDNA_match	4037	4104	79	-	.	ID=comp2464_c0_seq1|m.500.path1;Name=comp2464_c0_seq1|m.500;Target=comp2464_c0_seq1|m.500 439 501;Gap=M6 D5 M57
###
scaffold_2226	merc_genome	cDNA_match	488	774	95	+	.	ID=comp2479_c0_seq1|m.501.path1;Name=comp2479_c0_seq1|m.501;Target=comp2479_c0_seq1|m.501 1 287;Gap=M287
###
scaffold12318_1_size7581	merc_genome	cDNA_match	4785	5069	94	-	.	ID=comp2479_c0_seq1|m.501.path2;Name=comp2479_c0_seq1|m.501;Target=comp2479_c0_seq1|m.501 4 288;Gap=M285
###
scaffold10987_1_size8426	merc_genome	cDNA_match	2453	2662	80	-	.	ID=comp2492_c0_seq1|m.505.path1;Name=comp2492_c0_seq1|m.505;Target=comp2492_c0_seq1|m.505 225 434;Gap=M210
###
scaffold18468_1_size5597	merc_genome	cDNA_match	662	791	75	-	.	ID=comp2492_c0_seq1|m.506.path1;Name=comp2492_c0_seq1|m.506;Target=comp2492_c0_seq1|m.506 1 138;Gap=M121 I2 M5 I6 M4
scaffold18468_1_size5597	merc_genome	cDNA_match	270	370	86	-	.	ID=comp2492_c0_seq1|m.506.path1;Name=comp2492_c0_seq1|m.506;Target=comp2492_c0_seq1|m.506 139 239;Gap=M101
###
scaffold10987_1_size8426	merc_genome	cDNA_match	2454	2684	80	+	.	ID=comp2492_c0_seq1|m.506.path2;Name=comp2492_c0_seq1|m.506;Target=comp2492_c0_seq1|m.506 6 236;Gap=M231
###
scaffold_4161	merc_genome	cDNA_match	837	1478	97	-	.	ID=comp2526_c0_seq1|m.507.path1;Name=comp2526_c0_seq1|m.507;Target=comp2526_c0_seq1|m.507 1 642;Gap=M642
###
scaffold44112_1_size1691	merc_genome	cDNA_match	753	875	100	+	.	ID=comp2535_c0_seq1|m.508.path1;Name=comp2535_c0_seq1|m.508;Target=comp2535_c0_seq1|m.508 1 123;Gap=M123
scaffold44112_1_size1691	merc_genome	cDNA_match	1209	1542	99	+	.	ID=comp2535_c0_seq1|m.508.path1;Name=comp2535_c0_seq1|m.508;Target=comp2535_c0_seq1|m.508 124 456;Gap=M82 D1 M251
###
scaffold13496_1_size7088	merc_genome	cDNA_match	2073	2441	96	+	.	ID=comp2536_c0_seq1|m.509.path1;Name=comp2536_c0_seq1|m.509;Target=comp2536_c0_seq1|m.509 1 369;Gap=M369
###
scaffold31937_1_size2339	merc_genome	cDNA_match	466	823	94	-	.	ID=comp2536_c0_seq1|m.509.path2;Name=comp2536_c0_seq1|m.509;Target=comp2536_c0_seq1|m.509 1 354;Gap=M326 D2 M14 D2 M14
###
scaffold35712_1_size2085	merc_genome	cDNA_match	1501	1836	86	+	.	ID=comp2536_c0_seq1|m.509.path3;Name=comp2536_c0_seq1|m.509;Target=comp2536_c0_seq1|m.509 1 367;Gap=M39 I1 M29 I28 M250 I2 M18
###
scaffold_207	merc_genome	cDNA_match	18800	18894	100	+	.	ID=comp2538_c0_seq1|m.510.path1;Name=comp2538_c0_seq1|m.510;Target=comp2538_c0_seq1|m.510 44 138;Gap=M95
scaffold_207	merc_genome	cDNA_match	19566	19846	93	+	.	ID=comp2538_c0_seq1|m.510.path1;Name=comp2538_c0_seq1|m.510;Target=comp2538_c0_seq1|m.510 139 419;Gap=M281
###
scaffold3061_1_size22730	merc_genome	cDNA_match	540	1049	93	+	.	ID=comp2541_c0_seq1|m.511.path1;Name=comp2541_c0_seq1|m.511;Target=comp2541_c0_seq1|m.511 1 507;Gap=M60 D3 M447
###
scaffold3061_1_size22730	merc_genome	cDNA_match	641	1031	97	-	.	ID=comp2541_c0_seq1|m.512.path1;Name=comp2541_c0_seq1|m.512;Target=comp2541_c0_seq1|m.512 1 391;Gap=M391
###
scaffold_2017	merc_genome	cDNA_match	332	491	90	+	.	ID=comp2572_c0_seq1|m.515.path1;Name=comp2572_c0_seq1|m.515;Target=comp2572_c0_seq1|m.515 195 366;Gap=M3 I12 M157
###
scaffold153623_1_size478	merc_genome	cDNA_match	358	478	100	+	.	ID=comp2572_c0_seq1|m.515.path2;Name=comp2572_c0_seq1|m.515;Target=comp2572_c0_seq1|m.515 1 121;Gap=M121
###
scaffold6223_1_size13936	merc_genome	cDNA_match	6265	6732	96	+	.	ID=comp2576_c0_seq1|m.516.path1;Name=comp2576_c0_seq1|m.516;Target=comp2576_c0_seq1|m.516 1 468;Gap=M468
###
scaffold168696_1_size423	merc_genome	cDNA_match	1	402	97	-	.	ID=comp2576_c0_seq1|m.516.path2;Name=comp2576_c0_seq1|m.516;Target=comp2576_c0_seq1|m.516 1 402;Gap=M402
###
scaffold42405_1_size1755	merc_genome	cDNA_match	1184	1525	100	+	.	ID=comp2577_c0_seq1|m.517.path1;Name=comp2577_c0_seq1|m.517;Target=comp2577_c0_seq1|m.517 1 342;Gap=M342
###
scaffold42405_1_size1755	merc_genome	cDNA_match	559	669	100	+	.	ID=comp2577_c0_seq1|m.517.path2;Name=comp2577_c0_seq1|m.517;Target=comp2577_c0_seq1|m.517 343 453;Gap=M111
###
scaffold42405_1_size1755	merc_genome	cDNA_match	1176	1508	100	+	.	ID=comp2577_c0_seq1|m.518.path1;Name=comp2577_c0_seq1|m.518;Target=comp2577_c0_seq1|m.518 1 333;Gap=M333
###
scaffold29274_1_size2576	merc_genome	cDNA_match	2033	2374	99	+	.	ID=comp2579_c0_seq1|m.519.path1;Name=comp2579_c0_seq1|m.519;Target=comp2579_c0_seq1|m.519 1 342;Gap=M342
scaffold29274_1_size2576	merc_genome	cDNA_match	2468	2576	100	+	.	ID=comp2579_c0_seq1|m.519.path1;Name=comp2579_c0_seq1|m.519;Target=comp2579_c0_seq1|m.519 343 451;Gap=M109
###
scaffold26384_1_size2911	merc_genome	cDNA_match	2200	2616	99	-	.	ID=comp2581_c0_seq1|m.520.path1;Name=comp2581_c0_seq1|m.520;Target=comp2581_c0_seq1|m.520 1 417;Gap=M417
###
scaffold4686_1_size17197	merc_genome	cDNA_match	7516	7803	100	-	.	ID=comp2582_c0_seq1|m.521.path1;Name=comp2582_c0_seq1|m.521;Target=comp2582_c0_seq1|m.521 1 288;Gap=M288
scaffold4686_1_size17197	merc_genome	cDNA_match	6914	6961	100	-	.	ID=comp2582_c0_seq1|m.521.path1;Name=comp2582_c0_seq1|m.521;Target=comp2582_c0_seq1|m.521 289 336;Gap=M48
###
scaffold175027_1_size402	merc_genome	cDNA_match	12	276	100	-	.	ID=comp2589_c0_seq1|m.522.path1;Name=comp2589_c0_seq1|m.522;Target=comp2589_c0_seq1|m.522 1 265;Gap=M265
###
scaffold569393_1_size118	merc_genome	cDNA_match	16	118	100	+	.	ID=comp2589_c0_seq1|m.522.path2;Name=comp2589_c0_seq1|m.522;Target=comp2589_c0_seq1|m.522 266 368;Gap=M103
###
scaffold2023_1_size28881	merc_genome	cDNA_match	7882	7914	87	+	.	ID=comp2593_c0_seq1|m.523.path1;Name=comp2593_c0_seq1|m.523;Target=comp2593_c0_seq1|m.523 1 33;Gap=M33
scaffold2023_1_size28881	merc_genome	cDNA_match	8132	8196	93	+	.	ID=comp2593_c0_seq1|m.523.path1;Name=comp2593_c0_seq1|m.523;Target=comp2593_c0_seq1|m.523 34 98;Gap=M65
scaffold2023_1_size28881	merc_genome	cDNA_match	8594	9047	95	+	.	ID=comp2593_c0_seq1|m.523.path1;Name=comp2593_c0_seq1|m.523;Target=comp2593_c0_seq1|m.523 99 552;Gap=M454
###
scaffold_347	merc_genome	cDNA_match	39134	39203	100	+	.	ID=comp2594_c0_seq1|m.524.path1;Name=comp2594_c0_seq1|m.524;Target=comp2594_c0_seq1|m.524 1 70;Gap=M70
scaffold_347	merc_genome	cDNA_match	39561	39661	100	+	.	ID=comp2594_c0_seq1|m.524.path1;Name=comp2594_c0_seq1|m.524;Target=comp2594_c0_seq1|m.524 71 171;Gap=M101
scaffold_347	merc_genome	cDNA_match	39761	39863	99	+	.	ID=comp2594_c0_seq1|m.524.path1;Name=comp2594_c0_seq1|m.524;Target=comp2594_c0_seq1|m.524 172 274;Gap=M103
scaffold_347	merc_genome	cDNA_match	40630	41084	99	+	.	ID=comp2594_c0_seq1|m.524.path1;Name=comp2594_c0_seq1|m.524;Target=comp2594_c0_seq1|m.524 275 729;Gap=M455
###
scaffold_3369	merc_genome	cDNA_match	72912	73085	100	+	.	ID=comp2597_c0_seq1|m.525.path1;Name=comp2597_c0_seq1|m.525;Target=comp2597_c0_seq1|m.525 1 174;Gap=M174
scaffold_3369	merc_genome	cDNA_match	73212	73535	100	+	.	ID=comp2597_c0_seq1|m.525.path1;Name=comp2597_c0_seq1|m.525;Target=comp2597_c0_seq1|m.525 175 498;Gap=M324
scaffold_3369	merc_genome	cDNA_match	73636	73839	100	+	.	ID=comp2597_c0_seq1|m.525.path1;Name=comp2597_c0_seq1|m.525;Target=comp2597_c0_seq1|m.525 499 702;Gap=M204
scaffold_3369	merc_genome	cDNA_match	74081	74176	100	+	.	ID=comp2597_c0_seq1|m.525.path1;Name=comp2597_c0_seq1|m.525;Target=comp2597_c0_seq1|m.525 703 798;Gap=M96
scaffold_3369	merc_genome	cDNA_match	74307	74370	98	+	.	ID=comp2597_c0_seq1|m.525.path1;Name=comp2597_c0_seq1|m.525;Target=comp2597_c0_seq1|m.525 799 862;Gap=M64
scaffold_3369	merc_genome	cDNA_match	74573	74700	99	+	.	ID=comp2597_c0_seq1|m.525.path1;Name=comp2597_c0_seq1|m.525;Target=comp2597_c0_seq1|m.525 863 990;Gap=M128
scaffold_3369	merc_genome	cDNA_match	74811	75057	99	+	.	ID=comp2597_c0_seq1|m.525.path1;Name=comp2597_c0_seq1|m.525;Target=comp2597_c0_seq1|m.525 991 1237;Gap=M247
scaffold_3369	merc_genome	cDNA_match	75284	75423	100	+	.	ID=comp2597_c0_seq1|m.525.path1;Name=comp2597_c0_seq1|m.525;Target=comp2597_c0_seq1|m.525 1238 1377;Gap=M140
###
scaffold108371_1_size716	merc_genome	cDNA_match	580	704	99	-	.	ID=comp2597_c0_seq1|m.525.path2;Name=comp2597_c0_seq1|m.525;Target=comp2597_c0_seq1|m.525 1378 1502;Gap=M125
scaffold108371_1_size716	merc_genome	cDNA_match	280	403	100	-	.	ID=comp2597_c0_seq1|m.525.path2;Name=comp2597_c0_seq1|m.525;Target=comp2597_c0_seq1|m.525 1503 1626;Gap=M124
scaffold108371_1_size716	merc_genome	cDNA_match	138	196	100	-	.	ID=comp2597_c0_seq1|m.525.path2;Name=comp2597_c0_seq1|m.525;Target=comp2597_c0_seq1|m.525 1627 1685;Gap=M59
###
scaffold1_1_size329358	merc_genome	cDNA_match	80134	80577	100	-	.	ID=comp2598_c0_seq1|m.526.path1;Name=comp2598_c0_seq1|m.526;Target=comp2598_c0_seq1|m.526 1 444;Gap=M444
scaffold1_1_size329358	merc_genome	cDNA_match	78966	79037	77	-	.	ID=comp2598_c0_seq1|m.526.path1;Name=comp2598_c0_seq1|m.526;Target=comp2598_c0_seq1|m.526 445 537;Gap=M37 I21 M35
###
scaffold13535_1_size7075	merc_genome	cDNA_match	5038	5149	99	+	.	ID=comp2602_c0_seq1|m.527.path1;Name=comp2602_c0_seq1|m.527;Target=comp2602_c0_seq1|m.527 1 112;Gap=M112
scaffold13535_1_size7075	merc_genome	cDNA_match	5208	5323	100	+	.	ID=comp2602_c0_seq1|m.527.path1;Name=comp2602_c0_seq1|m.527;Target=comp2602_c0_seq1|m.527 113 228;Gap=M116
scaffold13535_1_size7075	merc_genome	cDNA_match	5535	5831	99	+	.	ID=comp2602_c0_seq1|m.527.path1;Name=comp2602_c0_seq1|m.527;Target=comp2602_c0_seq1|m.527 229 525;Gap=M297
###
scaffold25211_1_size3094	merc_genome	cDNA_match	1879	2247	99	-	.	ID=comp2609_c0_seq1|m.528.path1;Name=comp2609_c0_seq1|m.528;Target=comp2609_c0_seq1|m.528 1 369;Gap=M369
###
scaffold701803_1_size101	merc_genome	cDNA_match	67	101	100	+	.	ID=comp2610_c0_seq1|m.529.path1;Name=comp2610_c0_seq1|m.529;Target=comp2610_c0_seq1|m.529 1 35;Gap=M35
###
scaffold91699_1_size848	merc_genome	cDNA_match	338	644	97	+	.	ID=comp2610_c0_seq1|m.529.path2;Name=comp2610_c0_seq1|m.529;Target=comp2610_c0_seq1|m.529 36 342;Gap=M307
###
scaffold_967	merc_genome	cDNA_match	25022	25609	100	+	.	ID=comp2622_c0_seq1|m.530.path1;Name=comp2622_c0_seq1|m.530;Target=comp2622_c0_seq1|m.530 1 588;Gap=M588
scaffold_967	merc_genome	cDNA_match	25897	26069	100	+	.	ID=comp2622_c0_seq1|m.530.path1;Name=comp2622_c0_seq1|m.530;Target=comp2622_c0_seq1|m.530 589 761;Gap=M173
scaffold_967	merc_genome	cDNA_match	26522	26663	100	+	.	ID=comp2622_c0_seq1|m.530.path1;Name=comp2622_c0_seq1|m.530;Target=comp2622_c0_seq1|m.530 762 903;Gap=M142
###
scaffold28860_1_size2616	merc_genome	cDNA_match	2029	2382	100	+	.	ID=comp2630_c0_seq1|m.532.path1;Name=comp2630_c0_seq1|m.532;Target=comp2630_c0_seq1|m.532 1 354;Gap=M354
###
scaffold1651_1_size32112	merc_genome	cDNA_match	17501	17856	99	+	.	ID=comp2630_c0_seq1|m.532.path2;Name=comp2630_c0_seq1|m.532;Target=comp2630_c0_seq1|m.532 1 354;Gap=M243 D1 M4 D1 M107
###
scaffold13957_1_size6923	merc_genome	cDNA_match	5270	5756	99	-	.	ID=comp2631_c0_seq1|m.533.path1;Name=comp2631_c0_seq1|m.533;Target=comp2631_c0_seq1|m.533 8 495;Gap=M37 I1 M450
###
scaffold_2235	merc_genome	cDNA_match	1857	2196	99	-	.	ID=comp2636_c0_seq1|m.534.path1;Name=comp2636_c0_seq1|m.534;Target=comp2636_c0_seq1|m.534 18 357;Gap=M340
###
scaffold30141_1_size2491	merc_genome	cDNA_match	1301	1585	100	+	.	ID=comp2637_c0_seq1|m.535.path1;Name=comp2637_c0_seq1|m.535;Target=comp2637_c0_seq1|m.535 1 285;Gap=M285
###
scaffold408154_1_size142	merc_genome	cDNA_match	21	142	100	+	.	ID=comp2637_c0_seq1|m.535.path2;Name=comp2637_c0_seq1|m.535;Target=comp2637_c0_seq1|m.535 286 407;Gap=M122
###
scaffold8036_1_size11543	merc_genome	cDNA_match	2259	2564	99	-	.	ID=comp2640_c0_seq1|m.536.path1;Name=comp2640_c0_seq1|m.536;Target=comp2640_c0_seq1|m.536 1 306;Gap=M306
###
scaffold22263_1_size3761	merc_genome	cDNA_match	1	610	98	-	.	ID=comp2648_c0_seq1|m.537.path1;Name=comp2648_c0_seq1|m.537;Target=comp2648_c0_seq1|m.537 1 610;Gap=M610
###
scaffold3498_1_size20969	merc_genome	cDNA_match	16713	17111	99	-	.	ID=comp2648_c0_seq1|m.537.path2;Name=comp2648_c0_seq1|m.537;Target=comp2648_c0_seq1|m.537 715 1113;Gap=M399
###
scaffold163478_1_size441	merc_genome	cDNA_match	31	441	97	-	.	ID=comp2651_c0_seq1|m.538.path1;Name=comp2651_c0_seq1|m.538;Target=comp2651_c0_seq1|m.538 91 501;Gap=M411
###
scaffold110918_1_size698	merc_genome	cDNA_match	31	289	95	-	.	ID=comp2651_c0_seq1|m.538.path2;Name=comp2651_c0_seq1|m.538;Target=comp2651_c0_seq1|m.538 243 501;Gap=M259
###
scaffold163478_1_size441	merc_genome	cDNA_match	29	337	98	+	.	ID=comp2651_c0_seq1|m.539.path1;Name=comp2651_c0_seq1|m.539;Target=comp2651_c0_seq1|m.539 1 309;Gap=M309
###
scaffold12322_1_size7579	merc_genome	cDNA_match	1108	1422	100	+	.	ID=comp2669_c0_seq1|m.540.path1;Name=comp2669_c0_seq1|m.540;Target=comp2669_c0_seq1|m.540 1 315;Gap=M315
###
scaffold22370_1_size3730	merc_genome	cDNA_match	1723	1856	100	-	.	ID=comp2671_c0_seq1|m.543.path1;Name=comp2671_c0_seq1|m.543;Target=comp2671_c0_seq1|m.543 1 134;Gap=M134
scaffold22370_1_size3730	merc_genome	cDNA_match	1379	1639	93	-	.	ID=comp2671_c0_seq1|m.543.path1;Name=comp2671_c0_seq1|m.543;Target=comp2671_c0_seq1|m.543 135 384;Gap=M211 D4 M7 D1 M5 D6 M27
###
scaffold2880_1_size23528	merc_genome	cDNA_match	326	1021	98	-	.	ID=comp2672_c0_seq1|m.544.path1;Name=comp2672_c0_seq1|m.544;Target=comp2672_c0_seq1|m.544 1 696;Gap=M696
###
scaffold_3762	merc_genome	cDNA_match	4078	4155	100	+	.	ID=comp2679_c0_seq1|m.545.path1;Name=comp2679_c0_seq1|m.545;Target=comp2679_c0_seq1|m.545 1 78;Gap=M78
scaffold_3762	merc_genome	cDNA_match	5178	5334	91	+	.	ID=comp2679_c0_seq1|m.545.path1;Name=comp2679_c0_seq1|m.545;Target=comp2679_c0_seq1|m.545 79 250;Gap=M138 I15 M19
scaffold_3762	merc_genome	cDNA_match	5444	5497	100	+	.	ID=comp2679_c0_seq1|m.545.path1;Name=comp2679_c0_seq1|m.545;Target=comp2679_c0_seq1|m.545 251 304;Gap=M54
scaffold_3762	merc_genome	cDNA_match	5633	5718	100	+	.	ID=comp2679_c0_seq1|m.545.path1;Name=comp2679_c0_seq1|m.545;Target=comp2679_c0_seq1|m.545 305 390;Gap=M86
scaffold_3762	merc_genome	cDNA_match	5945	6033	100	+	.	ID=comp2679_c0_seq1|m.545.path1;Name=comp2679_c0_seq1|m.545;Target=comp2679_c0_seq1|m.545 391 479;Gap=M89
scaffold_3762	merc_genome	cDNA_match	6125	6179	100	+	.	ID=comp2679_c0_seq1|m.545.path1;Name=comp2679_c0_seq1|m.545;Target=comp2679_c0_seq1|m.545 480 534;Gap=M55
scaffold_3762	merc_genome	cDNA_match	6648	6700	100	+	.	ID=comp2679_c0_seq1|m.545.path1;Name=comp2679_c0_seq1|m.545;Target=comp2679_c0_seq1|m.545 535 587;Gap=M53
scaffold_3762	merc_genome	cDNA_match	6777	6827	100	+	.	ID=comp2679_c0_seq1|m.545.path1;Name=comp2679_c0_seq1|m.545;Target=comp2679_c0_seq1|m.545 588 638;Gap=M51
scaffold_3762	merc_genome	cDNA_match	6912	6960	100	+	.	ID=comp2679_c0_seq1|m.545.path1;Name=comp2679_c0_seq1|m.545;Target=comp2679_c0_seq1|m.545 639 687;Gap=M49
scaffold_3762	merc_genome	cDNA_match	7054	7119	100	+	.	ID=comp2679_c0_seq1|m.545.path1;Name=comp2679_c0_seq1|m.545;Target=comp2679_c0_seq1|m.545 688 753;Gap=M66
scaffold_3762	merc_genome	cDNA_match	7197	7270	100	+	.	ID=comp2679_c0_seq1|m.545.path1;Name=comp2679_c0_seq1|m.545;Target=comp2679_c0_seq1|m.545 754 827;Gap=M74
scaffold_3762	merc_genome	cDNA_match	7597	7729	100	+	.	ID=comp2679_c0_seq1|m.545.path1;Name=comp2679_c0_seq1|m.545;Target=comp2679_c0_seq1|m.545 828 960;Gap=M133
###
scaffold14865_1_size6638	merc_genome	cDNA_match	2203	2268	100	+	.	ID=comp2679_c0_seq1|m.545.path2;Name=comp2679_c0_seq1|m.545;Target=comp2679_c0_seq1|m.545 961 1026;Gap=M66
###
scaffold61301_1_size1241	merc_genome	cDNA_match	264	901	98	+	.	ID=comp2694_c0_seq1|m.546.path1;Name=comp2694_c0_seq1|m.546;Target=comp2694_c0_seq1|m.546 1 648;Gap=M216 I10 M422
###
scaffold288222_1_size187	merc_genome	cDNA_match	1	149	100	-	.	ID=comp2694_c0_seq1|m.546.path2;Name=comp2694_c0_seq1|m.546;Target=comp2694_c0_seq1|m.546 649 797;Gap=M149
###
scaffold_3200	merc_genome	cDNA_match	6567	6872	100	-	.	ID=comp2698_c0_seq1|m.547.path1;Name=comp2698_c0_seq1|m.547;Target=comp2698_c0_seq1|m.547 1 306;Gap=M306
###
scaffold218_1_size73333	merc_genome	cDNA_match	36963	37269	99	-	.	ID=comp2698_c0_seq1|m.547.path2;Name=comp2698_c0_seq1|m.547;Target=comp2698_c0_seq1|m.547 1 306;Gap=M70 D1 M236
###
scaffold291_1_size66509	merc_genome	cDNA_match	38249	38555	99	-	.	ID=comp2698_c0_seq1|m.547.path3;Name=comp2698_c0_seq1|m.547;Target=comp2698_c0_seq1|m.547 1 306;Gap=M70 D1 M236
###
scaffold624_1_size50217	merc_genome	cDNA_match	25761	26067	99	+	.	ID=comp2698_c0_seq1|m.547.path4;Name=comp2698_c0_seq1|m.547;Target=comp2698_c0_seq1|m.547 1 306;Gap=M69 D1 M237
###
scaffold15742_1_size6374	merc_genome	cDNA_match	2786	3092	99	+	.	ID=comp2698_c0_seq1|m.547.path5;Name=comp2698_c0_seq1|m.547;Target=comp2698_c0_seq1|m.547 1 306;Gap=M69 D1 M237
###
scaffold21696_1_size3956	merc_genome	cDNA_match	3267	3890	99	-	.	ID=comp2715_c0_seq1|m.548.path1;Name=comp2715_c0_seq1|m.548;Target=comp2715_c0_seq1|m.548 1 624;Gap=M624
###
scaffold20488_1_size4489	merc_genome	cDNA_match	1999	2055	100	-	.	ID=comp2716_c0_seq1|m.549.path1;Name=comp2716_c0_seq1|m.549;Target=comp2716_c0_seq1|m.549 1 57;Gap=M57
scaffold20488_1_size4489	merc_genome	cDNA_match	1963	1967	100	-	.	ID=comp2716_c0_seq1|m.549.path1;Name=comp2716_c0_seq1|m.549;Target=comp2716_c0_seq1|m.549 58 62;Gap=M5
scaffold20488_1_size4489	merc_genome	cDNA_match	1887	1933	100	-	.	ID=comp2716_c0_seq1|m.549.path1;Name=comp2716_c0_seq1|m.549;Target=comp2716_c0_seq1|m.549 80 126;Gap=M47
scaffold20488_1_size4489	merc_genome	cDNA_match	1656	1784	100	-	.	ID=comp2716_c0_seq1|m.549.path1;Name=comp2716_c0_seq1|m.549;Target=comp2716_c0_seq1|m.549 127 255;Gap=M129
scaffold20488_1_size4489	merc_genome	cDNA_match	1276	1426	100	-	.	ID=comp2716_c0_seq1|m.549.path1;Name=comp2716_c0_seq1|m.549;Target=comp2716_c0_seq1|m.549 273 423;Gap=M151
scaffold20488_1_size4489	merc_genome	cDNA_match	884	1054	100	-	.	ID=comp2716_c0_seq1|m.549.path1;Name=comp2716_c0_seq1|m.549;Target=comp2716_c0_seq1|m.549 424 594;Gap=M171
scaffold20488_1_size4489	merc_genome	cDNA_match	318	452	100	-	.	ID=comp2716_c0_seq1|m.549.path1;Name=comp2716_c0_seq1|m.549;Target=comp2716_c0_seq1|m.549 595 729;Gap=M135
###
scaffold25387_1_size3065	merc_genome	cDNA_match	1	66	98	+	.	ID=comp2716_c0_seq1|m.549.path2;Name=comp2716_c0_seq1|m.549;Target=comp2716_c0_seq1|m.549 730 795;Gap=M66
scaffold25387_1_size3065	merc_genome	cDNA_match	605	898	100	+	.	ID=comp2716_c0_seq1|m.549.path2;Name=comp2716_c0_seq1|m.549;Target=comp2716_c0_seq1|m.549 796 1089;Gap=M294
###
scaffold30783_1_size2434	merc_genome	cDNA_match	186	320	100	+	.	ID=comp2719_c0_seq1|m.550.path1;Name=comp2719_c0_seq1|m.550;Target=comp2719_c0_seq1|m.550 22 156;Gap=M135
scaffold30783_1_size2434	merc_genome	cDNA_match	397	630	99	+	.	ID=comp2719_c0_seq1|m.550.path1;Name=comp2719_c0_seq1|m.550;Target=comp2719_c0_seq1|m.550 157 390;Gap=M234
scaffold30783_1_size2434	merc_genome	cDNA_match	736	888	98	+	.	ID=comp2719_c0_seq1|m.550.path1;Name=comp2719_c0_seq1|m.550;Target=comp2719_c0_seq1|m.550 391 543;Gap=M153
###
scaffold_3048	merc_genome	cDNA_match	3512	3880	98	-	.	ID=comp2723_c0_seq1|m.551.path1;Name=comp2723_c0_seq1|m.551;Target=comp2723_c0_seq1|m.551 1 369;Gap=M369
###
scaffold268303_1_size206	merc_genome	cDNA_match	1	206	100	-	.	ID=comp2723_c0_seq1|m.551.path2;Name=comp2723_c0_seq1|m.551;Target=comp2723_c0_seq1|m.551 133 338;Gap=M206
###
scaffold4204_1_size18487	merc_genome	cDNA_match	2572	3096	97	-	.	ID=comp2724_c0_seq1|m.552.path1;Name=comp2724_c0_seq1|m.552;Target=comp2724_c0_seq1|m.552 1 525;Gap=M525
###
scaffold37753_1_size1972	merc_genome	cDNA_match	1	456	98	-	.	ID=comp2724_c0_seq1|m.552.path2;Name=comp2724_c0_seq1|m.552;Target=comp2724_c0_seq1|m.552 1 459;Gap=M301 I3 M155
###
scaffold15190_1_size6540	merc_genome	cDNA_match	524	802	99	+	.	ID=comp2727_c0_seq1|m.553.path1;Name=comp2727_c0_seq1|m.553;Target=comp2727_c0_seq1|m.553 1 279;Gap=M279
scaffold15190_1_size6540	merc_genome	cDNA_match	884	925	97	+	.	ID=comp2727_c0_seq1|m.553.path1;Name=comp2727_c0_seq1|m.553;Target=comp2727_c0_seq1|m.553 280 321;Gap=M42
###
scaffold4771_1_size16972	merc_genome	cDNA_match	4931	5027	100	+	.	ID=comp2736_c0_seq1|m.554.path1;Name=comp2736_c0_seq1|m.554;Target=comp2736_c0_seq1|m.554 1 97;Gap=M97
scaffold4771_1_size16972	merc_genome	cDNA_match	5306	5434	100	+	.	ID=comp2736_c0_seq1|m.554.path1;Name=comp2736_c0_seq1|m.554;Target=comp2736_c0_seq1|m.554 98 226;Gap=M129
scaffold4771_1_size16972	merc_genome	cDNA_match	5531	5727	99	+	.	ID=comp2736_c0_seq1|m.554.path1;Name=comp2736_c0_seq1|m.554;Target=comp2736_c0_seq1|m.554 227 423;Gap=M197
###
scaffold27340_1_size2786	merc_genome	cDNA_match	1133	1561	99	-	.	ID=comp2740_c0_seq1|m.555.path1;Name=comp2740_c0_seq1|m.555;Target=comp2740_c0_seq1|m.555 1 429;Gap=M429
###
scaffold30815_1_size2431	merc_genome	cDNA_match	1133	1561	99	-	.	ID=comp2740_c0_seq1|m.555.path2;Name=comp2740_c0_seq1|m.555;Target=comp2740_c0_seq1|m.555 1 429;Gap=M429
###
scaffold_511	merc_genome	cDNA_match	11597	11713	98	-	.	ID=comp2748_c0_seq1|m.556.path1;Name=comp2748_c0_seq1|m.556;Target=comp2748_c0_seq1|m.556 1 117;Gap=M117
scaffold_511	merc_genome	cDNA_match	11085	11243	100	-	.	ID=comp2748_c0_seq1|m.556.path1;Name=comp2748_c0_seq1|m.556;Target=comp2748_c0_seq1|m.556 118 276;Gap=M159
scaffold_511	merc_genome	cDNA_match	6544	6696	100	-	.	ID=comp2748_c0_seq1|m.556.path1;Name=comp2748_c0_seq1|m.556;Target=comp2748_c0_seq1|m.556 277 429;Gap=M153
scaffold_511	merc_genome	cDNA_match	5916	5963	97	-	.	ID=comp2748_c0_seq1|m.556.path1;Name=comp2748_c0_seq1|m.556;Target=comp2748_c0_seq1|m.556 430 477;Gap=M48
###
scaffold15783_1_size6360	merc_genome	cDNA_match	570	1170	99	-	.	ID=comp2779_c0_seq1|m.557.path1;Name=comp2779_c0_seq1|m.557;Target=comp2779_c0_seq1|m.557 21 621;Gap=M601
###
scaffold19314_1_size5229	merc_genome	cDNA_match	1	426	100	+	.	ID=comp2779_c0_seq1|m.557.path2;Name=comp2779_c0_seq1|m.557;Target=comp2779_c0_seq1|m.557 196 621;Gap=M426
###
scaffold5439_1_size15520	merc_genome	cDNA_match	3127	3465	98	-	.	ID=comp2780_c0_seq1|m.558.path1;Name=comp2780_c0_seq1|m.558;Target=comp2780_c0_seq1|m.558 1 339;Gap=M339
###
scaffold35202_1_size2115	merc_genome	cDNA_match	1916	2096	100	-	.	ID=comp2781_c0_seq1|m.559.path1;Name=comp2781_c0_seq1|m.559;Target=comp2781_c0_seq1|m.559 25 205;Gap=M181
scaffold35202_1_size2115	merc_genome	cDNA_match	1742	1836	100	-	.	ID=comp2781_c0_seq1|m.559.path1;Name=comp2781_c0_seq1|m.559;Target=comp2781_c0_seq1|m.559 206 300;Gap=M95
###
scaffold3785_1_size19871	merc_genome	cDNA_match	10303	10845	99	+	.	ID=comp2784_c0_seq1|m.560.path1;Name=comp2784_c0_seq1|m.560;Target=comp2784_c0_seq1|m.560 1 543;Gap=M543
###
scaffold14383_1_size6782	merc_genome	cDNA_match	6108	6215	100	+	.	ID=comp2792_c0_seq1|m.561.path1;Name=comp2792_c0_seq1|m.561;Target=comp2792_c0_seq1|m.561 1 108;Gap=M108
scaffold14383_1_size6782	merc_genome	cDNA_match	6370	6621	100	+	.	ID=comp2792_c0_seq1|m.561.path1;Name=comp2792_c0_seq1|m.561;Target=comp2792_c0_seq1|m.561 109 360;Gap=M252
###
scaffold160777_1_size451	merc_genome	cDNA_match	125	378	100	-	.	ID=comp2792_c0_seq1|m.561.path2;Name=comp2792_c0_seq1|m.561;Target=comp2792_c0_seq1|m.561 107 360;Gap=M254
###
scaffold_1556	merc_genome	cDNA_match	685	1056	100	+	.	ID=comp2793_c0_seq1|m.562.path1;Name=comp2793_c0_seq1|m.562;Target=comp2793_c0_seq1|m.562 4 375;Gap=M372
scaffold_1556	merc_genome	cDNA_match	2206	2280	100	+	.	ID=comp2793_c0_seq1|m.562.path1;Name=comp2793_c0_seq1|m.562;Target=comp2793_c0_seq1|m.562 376 450;Gap=M75
scaffold_1556	merc_genome	cDNA_match	2639	2779	100	+	.	ID=comp2793_c0_seq1|m.562.path1;Name=comp2793_c0_seq1|m.562;Target=comp2793_c0_seq1|m.562 451 591;Gap=M141
scaffold_1556	merc_genome	cDNA_match	3409	3741	99	+	.	ID=comp2793_c0_seq1|m.562.path1;Name=comp2793_c0_seq1|m.562;Target=comp2793_c0_seq1|m.562 592 924;Gap=M333
###
scaffold73510_1_size1046	merc_genome	cDNA_match	698	799	95	-	.	ID=comp2806_c0_seq1|m.563.path1;Name=comp2806_c0_seq1|m.563;Target=comp2806_c0_seq1|m.563 1 102;Gap=M102
scaffold73510_1_size1046	merc_genome	cDNA_match	301	561	98	-	.	ID=comp2806_c0_seq1|m.563.path1;Name=comp2806_c0_seq1|m.563;Target=comp2806_c0_seq1|m.563 103 363;Gap=M261
###
scaffold136232_1_size556	merc_genome	cDNA_match	259	360	100	-	.	ID=comp2806_c0_seq1|m.563.path2;Name=comp2806_c0_seq1|m.563;Target=comp2806_c0_seq1|m.563 1 102;Gap=M102
scaffold136232_1_size556	merc_genome	cDNA_match	1	112	100	-	.	ID=comp2806_c0_seq1|m.563.path2;Name=comp2806_c0_seq1|m.563;Target=comp2806_c0_seq1|m.563 103 214;Gap=M112
###
scaffold32691_1_size2283	merc_genome	cDNA_match	1	127	100	+	.	ID=comp2807_c0_seq1|m.564.path1;Name=comp2807_c0_seq1|m.564;Target=comp2807_c0_seq1|m.564 134 260;Gap=M127
###
scaffold107420_1_size722	merc_genome	cDNA_match	393	595	91	-	.	ID=comp2807_c0_seq1|m.564.path2;Name=comp2807_c0_seq1|m.564;Target=comp2807_c0_seq1|m.564 261 459;Gap=M84 I1 M31 D5 M4 I1 M12 I1 M10 I1 M16 D2 M7 D2 M5 I1 M25
###
scaffold32691_1_size2283	merc_genome	cDNA_match	43	324	93	+	.	ID=comp2807_c0_seq1|m.565.path1;Name=comp2807_c0_seq1|m.565;Target=comp2807_c0_seq1|m.565 1 300;Gap=M96 I18 M186
###
scaffold107420_1_size722	merc_genome	cDNA_match	377	680	93	-	.	ID=comp2807_c0_seq1|m.565.path2;Name=comp2807_c0_seq1|m.565;Target=comp2807_c0_seq1|m.565 1 300;Gap=M169 I1 M31 D5 M4 I1 M12 I1 M10 I1 M16 D2 M7 D2 M5 I1 M41
###
scaffold296862_1_size181	merc_genome	cDNA_match	1	181	96	-	.	ID=comp2807_c0_seq1|m.565.path3;Name=comp2807_c0_seq1|m.565;Target=comp2807_c0_seq1|m.565 116 296;Gap=M181
###
scaffold_2461	merc_genome	cDNA_match	9762	10175	99	-	.	ID=comp2808_c0_seq1|m.566.path1;Name=comp2808_c0_seq1|m.566;Target=comp2808_c0_seq1|m.566 1 414;Gap=M414
###
scaffold_2461	merc_genome	cDNA_match	9761	10072	99	+	.	ID=comp2808_c0_seq1|m.567.path1;Name=comp2808_c0_seq1|m.567;Target=comp2808_c0_seq1|m.567 1 312;Gap=M312
###
scaffold1406_1_size34822	merc_genome	cDNA_match	26779	27009	91	+	.	ID=comp2814_c0_seq1|m.568.path1;Name=comp2814_c0_seq1|m.568;Target=comp2814_c0_seq1|m.568 1 231;Gap=M231
scaffold1406_1_size34822	merc_genome	cDNA_match	27087	27155	86	+	.	ID=comp2814_c0_seq1|m.568.path1;Name=comp2814_c0_seq1|m.568;Target=comp2814_c0_seq1|m.568 232 300;Gap=M69
###
scaffold442826_1_size136	merc_genome	cDNA_match	1	124	100	+	.	ID=comp2814_c0_seq1|m.568.path2;Name=comp2814_c0_seq1|m.568;Target=comp2814_c0_seq1|m.568 108 231;Gap=M124
###
scaffold4046_1_size19004	merc_genome	cDNA_match	7905	8354	100	-	.	ID=comp2815_c0_seq1|m.569.path1;Name=comp2815_c0_seq1|m.569;Target=comp2815_c0_seq1|m.569 1 450;Gap=M450
###
scaffold20087_1_size4730	merc_genome	cDNA_match	2749	2866	97	+	.	ID=comp2817_c0_seq1|m.570.path1;Name=comp2817_c0_seq1|m.570;Target=comp2817_c0_seq1|m.570 1 118;Gap=M118
scaffold20087_1_size4730	merc_genome	cDNA_match	3599	3907	99	+	.	ID=comp2817_c0_seq1|m.570.path1;Name=comp2817_c0_seq1|m.570;Target=comp2817_c0_seq1|m.570 119 427;Gap=M309
scaffold20087_1_size4730	merc_genome	cDNA_match	4267	4283	100	+	.	ID=comp2817_c0_seq1|m.570.path1;Name=comp2817_c0_seq1|m.570;Target=comp2817_c0_seq1|m.570 428 444;Gap=M17
###
scaffold45478_1_size1641	merc_genome	cDNA_match	1453	1570	98	-	.	ID=comp2817_c0_seq1|m.570.path2;Name=comp2817_c0_seq1|m.570;Target=comp2817_c0_seq1|m.570 1 118;Gap=M118
scaffold45478_1_size1641	merc_genome	cDNA_match	424	732	97	-	.	ID=comp2817_c0_seq1|m.570.path2;Name=comp2817_c0_seq1|m.570;Target=comp2817_c0_seq1|m.570 119 427;Gap=M309
scaffold45478_1_size1641	merc_genome	cDNA_match	23	39	100	-	.	ID=comp2817_c0_seq1|m.570.path2;Name=comp2817_c0_seq1|m.570;Target=comp2817_c0_seq1|m.570 428 444;Gap=M17
###
scaffold1947_1_size29388	merc_genome	cDNA_match	19414	19489	100	+	.	ID=comp2827_c0_seq1|m.571.path1;Name=comp2827_c0_seq1|m.571;Target=comp2827_c0_seq1|m.571 1 76;Gap=M76
scaffold1947_1_size29388	merc_genome	cDNA_match	19737	19918	100	+	.	ID=comp2827_c0_seq1|m.571.path1;Name=comp2827_c0_seq1|m.571;Target=comp2827_c0_seq1|m.571 77 258;Gap=M182
scaffold1947_1_size29388	merc_genome	cDNA_match	20275	20354	100	+	.	ID=comp2827_c0_seq1|m.571.path1;Name=comp2827_c0_seq1|m.571;Target=comp2827_c0_seq1|m.571 259 338;Gap=M80
scaffold1947_1_size29388	merc_genome	cDNA_match	23173	23386	100	+	.	ID=comp2827_c0_seq1|m.571.path1;Name=comp2827_c0_seq1|m.571;Target=comp2827_c0_seq1|m.571 339 552;Gap=M214
###
scaffold725_1_size46912	merc_genome	cDNA_match	37385	37792	100	+	.	ID=comp2833_c0_seq1|m.572.path1;Name=comp2833_c0_seq1|m.572;Target=comp2833_c0_seq1|m.572 1 408;Gap=M408
###
scaffold10703_1_size8663	merc_genome	cDNA_match	7719	7880	100	-	.	ID=comp2836_c0_seq1|m.573.path1;Name=comp2836_c0_seq1|m.573;Target=comp2836_c0_seq1|m.573 1 162;Gap=M162
scaffold10703_1_size8663	merc_genome	cDNA_match	6922	7634	97	-	.	ID=comp2836_c0_seq1|m.573.path1;Name=comp2836_c0_seq1|m.573;Target=comp2836_c0_seq1|m.573 163 864;Gap=M486 I1 M5 D2 M23 D1 M8 D2 M4 D1 M31 D1 M28 D1 M9 D1 M6 D2 M5 D1 M96
###
scaffold_3340	merc_genome	cDNA_match	2178	2216	100	-	.	ID=comp2841_c0_seq1|m.574.path1;Name=comp2841_c0_seq1|m.574;Target=comp2841_c0_seq1|m.574 1 39;Gap=M39
scaffold_3340	merc_genome	cDNA_match	1291	1429	100	-	.	ID=comp2841_c0_seq1|m.574.path1;Name=comp2841_c0_seq1|m.574;Target=comp2841_c0_seq1|m.574 40 178;Gap=M139
scaffold_3340	merc_genome	cDNA_match	904	1031	100	-	.	ID=comp2841_c0_seq1|m.574.path1;Name=comp2841_c0_seq1|m.574;Target=comp2841_c0_seq1|m.574 179 306;Gap=M128
scaffold_3340	merc_genome	cDNA_match	437	529	100	-	.	ID=comp2841_c0_seq1|m.574.path1;Name=comp2841_c0_seq1|m.574;Target=comp2841_c0_seq1|m.574 307 399;Gap=M93
scaffold_3340	merc_genome	cDNA_match	209	263	98	-	.	ID=comp2841_c0_seq1|m.574.path1;Name=comp2841_c0_seq1|m.574;Target=comp2841_c0_seq1|m.574 400 454;Gap=M55
###
scaffold5365_1_size15695	merc_genome	cDNA_match	6323	6580	99	+	.	ID=comp2845_c0_seq1|m.575.path1;Name=comp2845_c0_seq1|m.575;Target=comp2845_c0_seq1|m.575 1 258;Gap=M258
scaffold5365_1_size15695	merc_genome	cDNA_match	7568	7762	99	+	.	ID=comp2845_c0_seq1|m.575.path1;Name=comp2845_c0_seq1|m.575;Target=comp2845_c0_seq1|m.575 259 453;Gap=M195
###
scaffold_2035	merc_genome	cDNA_match	3265	3840	99	+	.	ID=comp2846_c0_seq1|m.576.path1;Name=comp2846_c0_seq1|m.576;Target=comp2846_c0_seq1|m.576 1 576;Gap=M576
###
scaffold54837_1_size1378	merc_genome	cDNA_match	37	638	82	-	.	ID=comp2850_c0_seq1|m.577.path1;Name=comp2850_c0_seq1|m.577;Target=comp2850_c0_seq1|m.577 1 702;Gap=M11 I20 M100 I1 M96 I12 M92 I27 M5 I2 M7 I6 M42 I11 M52 I8 M172 I13 M25
###
scaffold26232_1_size2933	merc_genome	cDNA_match	1097	1670	99	-	.	ID=comp2856_c0_seq1|m.578.path1;Name=comp2856_c0_seq1|m.578;Target=comp2856_c0_seq1|m.578 1 574;Gap=M574
###
scaffold44498_1_size1677	merc_genome	cDNA_match	1097	1676	98	-	.	ID=comp2856_c0_seq1|m.578.path2;Name=comp2856_c0_seq1|m.578;Target=comp2856_c0_seq1|m.578 1 574;Gap=M149 D6 M425
###
scaffold_1575	merc_genome	cDNA_match	23199	23619	100	-	.	ID=comp2859_c0_seq1|m.579.path1;Name=comp2859_c0_seq1|m.579;Target=comp2859_c0_seq1|m.579 1 421;Gap=M421
###
scaffold28224_1_size2685	merc_genome	cDNA_match	2046	2438	100	+	.	ID=comp2862_c0_seq1|m.580.path1;Name=comp2862_c0_seq1|m.580;Target=comp2862_c0_seq1|m.580 1 393;Gap=M393
###
scaffold4562_1_size17518	merc_genome	cDNA_match	14738	15148	93	-	.	ID=comp2862_c0_seq1|m.580.path2;Name=comp2862_c0_seq1|m.580;Target=comp2862_c0_seq1|m.580 1 393;Gap=M52 D1 M121 D1 M25 D3 M7 D1 M33 D1 M3 D2 M11 D1 M3 D1 M3 D1 M32 D1 M2 D2 M11 D2 M11 D1 M6 D1 M13 D1 M24 I2 M34
###
scaffold_573	merc_genome	cDNA_match	15956	16034	100	-	.	ID=comp2863_c0_seq1|m.581.path1;Name=comp2863_c0_seq1|m.581;Target=comp2863_c0_seq1|m.581 1 79;Gap=M79
###
scaffold_1915	merc_genome	cDNA_match	30938	31242	96	+	.	ID=comp2863_c0_seq1|m.581.path2;Name=comp2863_c0_seq1|m.581;Target=comp2863_c0_seq1|m.581 80 384;Gap=M305
###
scaffold20545_1_size4460	merc_genome	cDNA_match	1827	1922	100	+	.	ID=comp2870_c0_seq1|m.582.path1;Name=comp2870_c0_seq1|m.582;Target=comp2870_c0_seq1|m.582 1 96;Gap=M96
scaffold20545_1_size4460	merc_genome	cDNA_match	2007	2213	100	+	.	ID=comp2870_c0_seq1|m.582.path1;Name=comp2870_c0_seq1|m.582;Target=comp2870_c0_seq1|m.582 97 303;Gap=M207
###
scaffold36669_1_size2031	merc_genome	cDNA_match	1011	1433	90	+	.	ID=comp2876_c0_seq1|m.583.path1;Name=comp2876_c0_seq1|m.583;Target=comp2876_c0_seq1|m.583 1 405;Gap=M17 D1 M4 D3 M10 D2 M20 D2 M14 D1 M7 D2 M10 I1 M24 D1 M44 D2 M5 D1 M14 D3 M7 D2 M19 I2 M18 D1 M45 D1 M6 I2 M9 I1 M8 D1 M15 D1 M29 I1 M20 D1 M17 D1 M10 I1 M25
###
scaffold233601_1_size260	merc_genome	cDNA_match	1	260	95	-	.	ID=comp2876_c0_seq1|m.583.path2;Name=comp2876_c0_seq1|m.583;Target=comp2876_c0_seq1|m.583 90 349;Gap=M260
###
scaffold_3493	merc_genome	cDNA_match	1579	1619	100	+	.	ID=comp2887_c0_seq1|m.584.path1;Name=comp2887_c0_seq1|m.584;Target=comp2887_c0_seq1|m.584 8 48;Gap=M41
scaffold_3493	merc_genome	cDNA_match	2018	2096	100	+	.	ID=comp2887_c0_seq1|m.584.path1;Name=comp2887_c0_seq1|m.584;Target=comp2887_c0_seq1|m.584 49 127;Gap=M79
scaffold_3493	merc_genome	cDNA_match	2191	2295	99	+	.	ID=comp2887_c0_seq1|m.584.path1;Name=comp2887_c0_seq1|m.584;Target=comp2887_c0_seq1|m.584 128 232;Gap=M105
scaffold_3493	merc_genome	cDNA_match	2409	2518	99	+	.	ID=comp2887_c0_seq1|m.584.path1;Name=comp2887_c0_seq1|m.584;Target=comp2887_c0_seq1|m.584 233 342;Gap=M110
scaffold_3493	merc_genome	cDNA_match	2656	2712	100	+	.	ID=comp2887_c0_seq1|m.584.path1;Name=comp2887_c0_seq1|m.584;Target=comp2887_c0_seq1|m.584 343 399;Gap=M57
###
scaffold_3493	merc_genome	cDNA_match	2656	2711	100	-	.	ID=comp2887_c0_seq1|m.585.path1;Name=comp2887_c0_seq1|m.585;Target=comp2887_c0_seq1|m.585 1 56;Gap=M56
scaffold_3493	merc_genome	cDNA_match	2409	2518	99	-	.	ID=comp2887_c0_seq1|m.585.path1;Name=comp2887_c0_seq1|m.585;Target=comp2887_c0_seq1|m.585 57 166;Gap=M110
scaffold_3493	merc_genome	cDNA_match	2191	2295	99	-	.	ID=comp2887_c0_seq1|m.585.path1;Name=comp2887_c0_seq1|m.585;Target=comp2887_c0_seq1|m.585 167 271;Gap=M105
scaffold_3493	merc_genome	cDNA_match	2062	2096	100	-	.	ID=comp2887_c0_seq1|m.585.path1;Name=comp2887_c0_seq1|m.585;Target=comp2887_c0_seq1|m.585 272 306;Gap=M35
###
scaffold54985_1_size1374	merc_genome	cDNA_match	390	601	83	+	.	ID=comp2888_c0_seq1|m.586.path1;Name=comp2888_c0_seq1|m.586;Target=comp2888_c0_seq1|m.586 1 249;Gap=M170 I2 M5 I10 M6 I18 M5 I7 M26
scaffold54985_1_size1374	merc_genome	cDNA_match	691	759	94	+	.	ID=comp2888_c0_seq1|m.586.path1;Name=comp2888_c0_seq1|m.586;Target=comp2888_c0_seq1|m.586 250 318;Gap=M69
scaffold54985_1_size1374	merc_genome	cDNA_match	838	870	100	+	.	ID=comp2888_c0_seq1|m.586.path1;Name=comp2888_c0_seq1|m.586;Target=comp2888_c0_seq1|m.586 319 351;Gap=M33
###
scaffold8428_1_size11131	merc_genome	cDNA_match	5226	5511	94	+	.	ID=comp2889_c0_seq1|m.587.path1;Name=comp2889_c0_seq1|m.587;Target=comp2889_c0_seq1|m.587 1 286;Gap=M286
scaffold8428_1_size11131	merc_genome	cDNA_match	5623	5705	91	+	.	ID=comp2889_c0_seq1|m.587.path1;Name=comp2889_c0_seq1|m.587;Target=comp2889_c0_seq1|m.587 308 390;Gap=M83
###
scaffold3950_1_size19297	merc_genome	cDNA_match	12341	12625	85	+	.	ID=comp2889_c0_seq1|m.587.path2;Name=comp2889_c0_seq1|m.587;Target=comp2889_c0_seq1|m.587 1 285;Gap=M285
scaffold3950_1_size19297	merc_genome	cDNA_match	12754	12858	89	+	.	ID=comp2889_c0_seq1|m.587.path2;Name=comp2889_c0_seq1|m.587;Target=comp2889_c0_seq1|m.587 286 390;Gap=M105
###
scaffold3632_1_size20408	merc_genome	cDNA_match	18717	19058	99	+	.	ID=comp2893_c0_seq1|m.588.path1;Name=comp2893_c0_seq1|m.588;Target=comp2893_c0_seq1|m.588 1 342;Gap=M342
###
scaffold63825_1_size1193	merc_genome	cDNA_match	1	357	100	-	.	ID=comp2897_c0_seq1|m.589.path1;Name=comp2897_c0_seq1|m.589;Target=comp2897_c0_seq1|m.589 1 357;Gap=M357
###
scaffold258491_1_size218	merc_genome	cDNA_match	17	218	99	-	.	ID=comp2897_c0_seq1|m.589.path2;Name=comp2897_c0_seq1|m.589;Target=comp2897_c0_seq1|m.589 410 611;Gap=M202
###
scaffold258491_1_size218	merc_genome	cDNA_match	17	207	99	+	.	ID=comp2897_c0_seq1|m.590.path1;Name=comp2897_c0_seq1|m.590;Target=comp2897_c0_seq1|m.590 28 218;Gap=M191
###
scaffold455406_1_size134	merc_genome	cDNA_match	1	104	100	-	.	ID=comp2897_c0_seq1|m.590.path2;Name=comp2897_c0_seq1|m.590;Target=comp2897_c0_seq1|m.590 219 322;Gap=M104
###
scaffold66678_1_size1146	merc_genome	cDNA_match	468	1076	99	-	.	ID=comp2918_c0_seq1|m.591.path1;Name=comp2918_c0_seq1|m.591;Target=comp2918_c0_seq1|m.591 1 609;Gap=M609
###
scaffold19097_1_size5343	merc_genome	cDNA_match	4270	4872	96	+	.	ID=comp2918_c0_seq1|m.591.path2;Name=comp2918_c0_seq1|m.591;Target=comp2918_c0_seq1|m.591 3 605;Gap=M603
###
scaffold111708_1_size693	merc_genome	cDNA_match	275	375	99	+	.	ID=comp2921_c0_seq1|m.592.path1;Name=comp2921_c0_seq1|m.592;Target=comp2921_c0_seq1|m.592 1 101;Gap=M101
###
scaffold912_1_size42654	merc_genome	cDNA_match	9093	9296	99	+	.	ID=comp2921_c0_seq1|m.592.path2;Name=comp2921_c0_seq1|m.592;Target=comp2921_c0_seq1|m.592 102 305;Gap=M204
###
scaffold5870_1_size14620	merc_genome	cDNA_match	2553	2669	97	+	.	ID=comp2928_c0_seq1|m.593.path1;Name=comp2928_c0_seq1|m.593;Target=comp2928_c0_seq1|m.593 1 117;Gap=M117
scaffold5870_1_size14620	merc_genome	cDNA_match	2796	2957	97	+	.	ID=comp2928_c0_seq1|m.593.path1;Name=comp2928_c0_seq1|m.593;Target=comp2928_c0_seq1|m.593 118 279;Gap=M162
scaffold5870_1_size14620	merc_genome	cDNA_match	3236	3355	95	+	.	ID=comp2928_c0_seq1|m.593.path1;Name=comp2928_c0_seq1|m.593;Target=comp2928_c0_seq1|m.593 280 399;Gap=M120
scaffold5870_1_size14620	merc_genome	cDNA_match	3485	3649	96	+	.	ID=comp2928_c0_seq1|m.593.path1;Name=comp2928_c0_seq1|m.593;Target=comp2928_c0_seq1|m.593 400 564;Gap=M165
###
scaffold40599_1_size1830	merc_genome	cDNA_match	1337	1528	100	-	.	ID=comp2945_c0_seq1|m.594.path1;Name=comp2945_c0_seq1|m.594;Target=comp2945_c0_seq1|m.594 1 192;Gap=M192
scaffold40599_1_size1830	merc_genome	cDNA_match	772	1008	99	-	.	ID=comp2945_c0_seq1|m.594.path1;Name=comp2945_c0_seq1|m.594;Target=comp2945_c0_seq1|m.594 193 429;Gap=M237
###
scaffold9644_1_size9843	merc_genome	cDNA_match	574	1299	100	+	.	ID=comp2946_c0_seq1|m.595.path1;Name=comp2946_c0_seq1|m.595;Target=comp2946_c0_seq1|m.595 1 726;Gap=M726
###
scaffold_1459	merc_genome	cDNA_match	4749	4815	100	+	.	ID=comp2957_c0_seq1|m.596.path1;Name=comp2957_c0_seq1|m.596;Target=comp2957_c0_seq1|m.596 1 67;Gap=M67
scaffold_1459	merc_genome	cDNA_match	74422	74780	100	+	.	ID=comp2957_c0_seq1|m.596.path1;Name=comp2957_c0_seq1|m.596;Target=comp2957_c0_seq1|m.596 68 426;Gap=M359
###
scaffold14343_1_size6792	merc_genome	cDNA_match	5559	5898	92	+	.	ID=comp2957_c0_seq1|m.596.path2;Name=comp2957_c0_seq1|m.596;Target=comp2957_c0_seq1|m.596 87 426;Gap=M340
###
scaffold13496_1_size7088	merc_genome	cDNA_match	6344	6425	100	-	.	ID=comp2980_c0_seq1|m.597.path1;Name=comp2980_c0_seq1|m.597;Target=comp2980_c0_seq1|m.597 1 82;Gap=M82
scaffold13496_1_size7088	merc_genome	cDNA_match	6157	6259	100	-	.	ID=comp2980_c0_seq1|m.597.path1;Name=comp2980_c0_seq1|m.597;Target=comp2980_c0_seq1|m.597 83 185;Gap=M103
scaffold13496_1_size7088	merc_genome	cDNA_match	6012	6091	100	-	.	ID=comp2980_c0_seq1|m.597.path1;Name=comp2980_c0_seq1|m.597;Target=comp2980_c0_seq1|m.597 186 265;Gap=M80
scaffold13496_1_size7088	merc_genome	cDNA_match	5848	5888	100	-	.	ID=comp2980_c0_seq1|m.597.path1;Name=comp2980_c0_seq1|m.597;Target=comp2980_c0_seq1|m.597 266 306;Gap=M41
###
scaffold892_1_size43026	merc_genome	cDNA_match	6743	6793	92	+	.	ID=comp2984_c0_seq1|m.598.path1;Name=comp2984_c0_seq1|m.598;Target=comp2984_c0_seq1|m.598 1 48;Gap=M27 D3 M21
scaffold892_1_size43026	merc_genome	cDNA_match	6843	6983	99	+	.	ID=comp2984_c0_seq1|m.598.path1;Name=comp2984_c0_seq1|m.598;Target=comp2984_c0_seq1|m.598 58 198;Gap=M141
scaffold892_1_size43026	merc_genome	cDNA_match	7053	7126	100	+	.	ID=comp2984_c0_seq1|m.598.path1;Name=comp2984_c0_seq1|m.598;Target=comp2984_c0_seq1|m.598 199 272;Gap=M74
scaffold892_1_size43026	merc_genome	cDNA_match	7208	7343	100	+	.	ID=comp2984_c0_seq1|m.598.path1;Name=comp2984_c0_seq1|m.598;Target=comp2984_c0_seq1|m.598 273 408;Gap=M136
###
scaffold19115_1_size5333	merc_genome	cDNA_match	2591	2987	100	-	.	ID=comp2988_c0_seq1|m.599.path1;Name=comp2988_c0_seq1|m.599;Target=comp2988_c0_seq1|m.599 36 432;Gap=M397
###
scaffold19115_1_size5333	merc_genome	cDNA_match	2698	2987	100	-	.	ID=comp2988_c0_seq1|m.600.path1;Name=comp2988_c0_seq1|m.600;Target=comp2988_c0_seq1|m.600 38 327;Gap=M290
###
scaffold7553_1_size12084	merc_genome	cDNA_match	5792	5842	100	+	.	ID=comp2997_c0_seq1|m.601.path1;Name=comp2997_c0_seq1|m.601;Target=comp2997_c0_seq1|m.601 79 129;Gap=M51
###
scaffold33222_1_size2247	merc_genome	cDNA_match	1899	2127	99	-	.	ID=comp2997_c0_seq1|m.601.path2;Name=comp2997_c0_seq1|m.601;Target=comp2997_c0_seq1|m.601 130 358;Gap=M229
scaffold33222_1_size2247	merc_genome	cDNA_match	1502	1537	100	-	.	ID=comp2997_c0_seq1|m.601.path2;Name=comp2997_c0_seq1|m.601;Target=comp2997_c0_seq1|m.601 359 394;Gap=M36
scaffold33222_1_size2247	merc_genome	cDNA_match	1315	1344	100	-	.	ID=comp2997_c0_seq1|m.601.path2;Name=comp2997_c0_seq1|m.601;Target=comp2997_c0_seq1|m.601 395 424;Gap=M30
scaffold33222_1_size2247	merc_genome	cDNA_match	793	1211	99	-	.	ID=comp2997_c0_seq1|m.601.path2;Name=comp2997_c0_seq1|m.601;Target=comp2997_c0_seq1|m.601 425 843;Gap=M419
###
scaffold_1574	merc_genome	cDNA_match	12179	12493	100	+	.	ID=comp3003_c0_seq1|m.602.path1;Name=comp3003_c0_seq1|m.602;Target=comp3003_c0_seq1|m.602 1 315;Gap=M315
###
scaffold_2919	merc_genome	cDNA_match	19796	20083	100	+	.	ID=comp3005_c0_seq1|m.603.path1;Name=comp3005_c0_seq1|m.603;Target=comp3005_c0_seq1|m.603 1 288;Gap=M288
scaffold_2919	merc_genome	cDNA_match	20155	20316	100	+	.	ID=comp3005_c0_seq1|m.603.path1;Name=comp3005_c0_seq1|m.603;Target=comp3005_c0_seq1|m.603 289 450;Gap=M162
scaffold_2919	merc_genome	cDNA_match	20399	20497	100	+	.	ID=comp3005_c0_seq1|m.603.path1;Name=comp3005_c0_seq1|m.603;Target=comp3005_c0_seq1|m.603 451 549;Gap=M99
###
scaffold4143_1_size18667	merc_genome	cDNA_match	1078	1156	100	+	.	ID=comp3017_c0_seq1|m.604.path1;Name=comp3017_c0_seq1|m.604;Target=comp3017_c0_seq1|m.604 44 122;Gap=M79
scaffold4143_1_size18667	merc_genome	cDNA_match	1269	1369	99	+	.	ID=comp3017_c0_seq1|m.604.path1;Name=comp3017_c0_seq1|m.604;Target=comp3017_c0_seq1|m.604 123 223;Gap=M101
scaffold4143_1_size18667	merc_genome	cDNA_match	1463	1533	100	+	.	ID=comp3017_c0_seq1|m.604.path1;Name=comp3017_c0_seq1|m.604;Target=comp3017_c0_seq1|m.604 224 294;Gap=M71
scaffold4143_1_size18667	merc_genome	cDNA_match	1612	1674	100	+	.	ID=comp3017_c0_seq1|m.604.path1;Name=comp3017_c0_seq1|m.604;Target=comp3017_c0_seq1|m.604 295 357;Gap=M63
scaffold4143_1_size18667	merc_genome	cDNA_match	2218	2262	100	+	.	ID=comp3017_c0_seq1|m.604.path1;Name=comp3017_c0_seq1|m.604;Target=comp3017_c0_seq1|m.604 358 402;Gap=M45
scaffold4143_1_size18667	merc_genome	cDNA_match	2777	2842	100	+	.	ID=comp3017_c0_seq1|m.604.path1;Name=comp3017_c0_seq1|m.604;Target=comp3017_c0_seq1|m.604 403 468;Gap=M66
scaffold4143_1_size18667	merc_genome	cDNA_match	2952	2999	100	+	.	ID=comp3017_c0_seq1|m.604.path1;Name=comp3017_c0_seq1|m.604;Target=comp3017_c0_seq1|m.604 469 516;Gap=M48
scaffold4143_1_size18667	merc_genome	cDNA_match	3084	3179	100	+	.	ID=comp3017_c0_seq1|m.604.path1;Name=comp3017_c0_seq1|m.604;Target=comp3017_c0_seq1|m.604 517 612;Gap=M96
scaffold4143_1_size18667	merc_genome	cDNA_match	3268	3309	100	+	.	ID=comp3017_c0_seq1|m.604.path1;Name=comp3017_c0_seq1|m.604;Target=comp3017_c0_seq1|m.604 613 654;Gap=M42
scaffold4143_1_size18667	merc_genome	cDNA_match	4400	4612	100	+	.	ID=comp3017_c0_seq1|m.604.path1;Name=comp3017_c0_seq1|m.604;Target=comp3017_c0_seq1|m.604 655 867;Gap=M213
scaffold4143_1_size18667	merc_genome	cDNA_match	4754	4885	100	+	.	ID=comp3017_c0_seq1|m.604.path1;Name=comp3017_c0_seq1|m.604;Target=comp3017_c0_seq1|m.604 868 999;Gap=M132
scaffold4143_1_size18667	merc_genome	cDNA_match	4973	5200	100	+	.	ID=comp3017_c0_seq1|m.604.path1;Name=comp3017_c0_seq1|m.604;Target=comp3017_c0_seq1|m.604 1000 1227;Gap=M228
scaffold4143_1_size18667	merc_genome	cDNA_match	5329	5415	100	+	.	ID=comp3017_c0_seq1|m.604.path1;Name=comp3017_c0_seq1|m.604;Target=comp3017_c0_seq1|m.604 1228 1314;Gap=M87
scaffold4143_1_size18667	merc_genome	cDNA_match	5495	5830	99	+	.	ID=comp3017_c0_seq1|m.604.path1;Name=comp3017_c0_seq1|m.604;Target=comp3017_c0_seq1|m.604 1315 1650;Gap=M336
scaffold4143_1_size18667	merc_genome	cDNA_match	6063	6098	100	+	.	ID=comp3017_c0_seq1|m.604.path1;Name=comp3017_c0_seq1|m.604;Target=comp3017_c0_seq1|m.604 1651 1686;Gap=M36
###
scaffold_2379	merc_genome	cDNA_match	6767	6971	100	-	.	ID=comp3021_c0_seq1|m.605.path1;Name=comp3021_c0_seq1|m.605;Target=comp3021_c0_seq1|m.605 163 367;Gap=M205
scaffold_2379	merc_genome	cDNA_match	6514	6588	100	-	.	ID=comp3021_c0_seq1|m.605.path1;Name=comp3021_c0_seq1|m.605;Target=comp3021_c0_seq1|m.605 368 442;Gap=M75
scaffold_2379	merc_genome	cDNA_match	6378	6436	100	-	.	ID=comp3021_c0_seq1|m.605.path1;Name=comp3021_c0_seq1|m.605;Target=comp3021_c0_seq1|m.605 443 501;Gap=M59
scaffold_2379	merc_genome	cDNA_match	6154	6289	100	-	.	ID=comp3021_c0_seq1|m.605.path1;Name=comp3021_c0_seq1|m.605;Target=comp3021_c0_seq1|m.605 502 637;Gap=M136
scaffold_2379	merc_genome	cDNA_match	5942	6038	100	-	.	ID=comp3021_c0_seq1|m.605.path1;Name=comp3021_c0_seq1|m.605;Target=comp3021_c0_seq1|m.605 638 734;Gap=M97
scaffold_2379	merc_genome	cDNA_match	5787	5853	100	-	.	ID=comp3021_c0_seq1|m.605.path1;Name=comp3021_c0_seq1|m.605;Target=comp3021_c0_seq1|m.605 735 801;Gap=M67
scaffold_2379	merc_genome	cDNA_match	5596	5694	100	-	.	ID=comp3021_c0_seq1|m.605.path1;Name=comp3021_c0_seq1|m.605;Target=comp3021_c0_seq1|m.605 802 900;Gap=M99
scaffold_2379	merc_genome	cDNA_match	5406	5495	100	-	.	ID=comp3021_c0_seq1|m.605.path1;Name=comp3021_c0_seq1|m.605;Target=comp3021_c0_seq1|m.605 901 990;Gap=M90
scaffold_2379	merc_genome	cDNA_match	5061	5162	100	-	.	ID=comp3021_c0_seq1|m.605.path1;Name=comp3021_c0_seq1|m.605;Target=comp3021_c0_seq1|m.605 991 1092;Gap=M102
###
scaffold_2103	merc_genome	cDNA_match	35228	35614	98	-	.	ID=comp3029_c0_seq1|m.606.path1;Name=comp3029_c0_seq1|m.606;Target=comp3029_c0_seq1|m.606 13 399;Gap=M387
###
scaffold186117_1_size367	merc_genome	cDNA_match	1	247	99	+	.	ID=comp3029_c0_seq1|m.606.path2;Name=comp3029_c0_seq1|m.606;Target=comp3029_c0_seq1|m.606 153 399;Gap=M247
###
scaffold_2947	merc_genome	cDNA_match	502	584	100	+	.	ID=comp3038_c0_seq1|m.607.path1;Name=comp3038_c0_seq1|m.607;Target=comp3038_c0_seq1|m.607 1 83;Gap=M83
scaffold_2947	merc_genome	cDNA_match	743	827	100	+	.	ID=comp3038_c0_seq1|m.607.path1;Name=comp3038_c0_seq1|m.607;Target=comp3038_c0_seq1|m.607 84 168;Gap=M85
scaffold_2947	merc_genome	cDNA_match	4839	5054	99	+	.	ID=comp3038_c0_seq1|m.607.path1;Name=comp3038_c0_seq1|m.607;Target=comp3038_c0_seq1|m.607 169 384;Gap=M216
scaffold_2947	merc_genome	cDNA_match	5139	5150	100	+	.	ID=comp3038_c0_seq1|m.607.path1;Name=comp3038_c0_seq1|m.607;Target=comp3038_c0_seq1|m.607 385 396;Gap=M12
###
scaffold105169_1_size739	merc_genome	cDNA_match	1	404	95	+	.	ID=comp3041_c0_seq1|m.608.path1;Name=comp3041_c0_seq1|m.608;Target=comp3041_c0_seq1|m.608 5 408;Gap=M404
###
scaffold43944_1_size1697	merc_genome	cDNA_match	1076	1483	94	-	.	ID=comp3041_c0_seq1|m.608.path2;Name=comp3041_c0_seq1|m.608;Target=comp3041_c0_seq1|m.608 1 408;Gap=M408
###
scaffold_3157	merc_genome	cDNA_match	7705	8010	100	+	.	ID=comp3044_c0_seq1|m.609.path1;Name=comp3044_c0_seq1|m.609;Target=comp3044_c0_seq1|m.609 1 306;Gap=M306
###
scaffold_3157	merc_genome	cDNA_match	7706	8005	100	-	.	ID=comp3044_c0_seq1|m.610.path1;Name=comp3044_c0_seq1|m.610;Target=comp3044_c0_seq1|m.610 1 300;Gap=M300
###
scaffold_2313	merc_genome	cDNA_match	2548	2853	98	-	.	ID=comp3057_c0_seq1|m.611.path1;Name=comp3057_c0_seq1|m.611;Target=comp3057_c0_seq1|m.611 4 309;Gap=M306
###
scaffold59462_1_size1277	merc_genome	cDNA_match	129	437	95	-	.	ID=comp3057_c0_seq1|m.611.path2;Name=comp3057_c0_seq1|m.611;Target=comp3057_c0_seq1|m.611 1 309;Gap=M309
###
scaffold15173_1_size6547	merc_genome	cDNA_match	1132	1267	100	-	.	ID=comp3061_c0_seq1|m.612.path1;Name=comp3061_c0_seq1|m.612;Target=comp3061_c0_seq1|m.612 18 153;Gap=M136
scaffold15173_1_size6547	merc_genome	cDNA_match	843	934	97	-	.	ID=comp3061_c0_seq1|m.612.path1;Name=comp3061_c0_seq1|m.612;Target=comp3061_c0_seq1|m.612 154 245;Gap=M92
scaffold15173_1_size6547	merc_genome	cDNA_match	642	771	100	-	.	ID=comp3061_c0_seq1|m.612.path1;Name=comp3061_c0_seq1|m.612;Target=comp3061_c0_seq1|m.612 246 375;Gap=M130
###
scaffold93293_1_size834	merc_genome	cDNA_match	529	664	91	-	.	ID=comp3061_c0_seq1|m.612.path2;Name=comp3061_c0_seq1|m.612;Target=comp3061_c0_seq1|m.612 18 153;Gap=M136
scaffold93293_1_size834	merc_genome	cDNA_match	264	355	100	-	.	ID=comp3061_c0_seq1|m.612.path2;Name=comp3061_c0_seq1|m.612;Target=comp3061_c0_seq1|m.612 154 245;Gap=M92
scaffold93293_1_size834	merc_genome	cDNA_match	66	183	97	-	.	ID=comp3061_c0_seq1|m.612.path2;Name=comp3061_c0_seq1|m.612;Target=comp3061_c0_seq1|m.612 246 363;Gap=M118
###
scaffold29274_1_size2576	merc_genome	cDNA_match	1278	1598	100	+	.	ID=comp3086_c0_seq1|m.613.path1;Name=comp3086_c0_seq1|m.613;Target=comp3086_c0_seq1|m.613 1 321;Gap=M321
###
scaffold401_1_size59184	merc_genome	cDNA_match	22270	22787	98	-	.	ID=comp3088_c0_seq1|m.614.path1;Name=comp3088_c0_seq1|m.614;Target=comp3088_c0_seq1|m.614 1 518;Gap=M518
scaffold401_1_size59184	merc_genome	cDNA_match	21591	21624	100	-	.	ID=comp3088_c0_seq1|m.614.path1;Name=comp3088_c0_seq1|m.614;Target=comp3088_c0_seq1|m.614 519 552;Gap=M34
###
scaffold30800_1_size2432	merc_genome	cDNA_match	913	1236	100	+	.	ID=comp3096_c0_seq1|m.615.path1;Name=comp3096_c0_seq1|m.615;Target=comp3096_c0_seq1|m.615 1 324;Gap=M324
###
scaffold13214_1_size7189	merc_genome	cDNA_match	2469	2651	99	-	.	ID=comp3101_c0_seq1|m.616.path1;Name=comp3101_c0_seq1|m.616;Target=comp3101_c0_seq1|m.616 1 183;Gap=M183
scaffold13214_1_size7189	merc_genome	cDNA_match	1953	2257	100	-	.	ID=comp3101_c0_seq1|m.616.path1;Name=comp3101_c0_seq1|m.616;Target=comp3101_c0_seq1|m.616 184 488;Gap=M305
scaffold13214_1_size7189	merc_genome	cDNA_match	1788	1880	100	-	.	ID=comp3101_c0_seq1|m.616.path1;Name=comp3101_c0_seq1|m.616;Target=comp3101_c0_seq1|m.616 489 581;Gap=M93
scaffold13214_1_size7189	merc_genome	cDNA_match	1616	1703	100	-	.	ID=comp3101_c0_seq1|m.616.path1;Name=comp3101_c0_seq1|m.616;Target=comp3101_c0_seq1|m.616 582 669;Gap=M88
scaffold13214_1_size7189	merc_genome	cDNA_match	1427	1520	100	-	.	ID=comp3101_c0_seq1|m.616.path1;Name=comp3101_c0_seq1|m.616;Target=comp3101_c0_seq1|m.616 670 763;Gap=M94
scaffold13214_1_size7189	merc_genome	cDNA_match	941	1040	94	-	.	ID=comp3101_c0_seq1|m.616.path1;Name=comp3101_c0_seq1|m.616;Target=comp3101_c0_seq1|m.616 764 861;Gap=M46 D1 M28 I1 M9 D2 M14
scaffold13214_1_size7189	merc_genome	cDNA_match	547	634	100	-	.	ID=comp3101_c0_seq1|m.616.path1;Name=comp3101_c0_seq1|m.616;Target=comp3101_c0_seq1|m.616 862 949;Gap=M88
scaffold13214_1_size7189	merc_genome	cDNA_match	248	348	100	-	.	ID=comp3101_c0_seq1|m.616.path1;Name=comp3101_c0_seq1|m.616;Target=comp3101_c0_seq1|m.616 950 1050;Gap=M101
###
scaffold7615_1_size12013	merc_genome	cDNA_match	6610	6726	100	-	.	ID=comp3101_c0_seq1|m.616.path2;Name=comp3101_c0_seq1|m.616;Target=comp3101_c0_seq1|m.616 1051 1167;Gap=M117
scaffold7615_1_size12013	merc_genome	cDNA_match	6464	6540	100	-	.	ID=comp3101_c0_seq1|m.616.path2;Name=comp3101_c0_seq1|m.616;Target=comp3101_c0_seq1|m.616 1168 1244;Gap=M77
scaffold7615_1_size12013	merc_genome	cDNA_match	6342	6386	100	-	.	ID=comp3101_c0_seq1|m.616.path2;Name=comp3101_c0_seq1|m.616;Target=comp3101_c0_seq1|m.616 1245 1289;Gap=M45
scaffold7615_1_size12013	merc_genome	cDNA_match	5683	5857	100	-	.	ID=comp3101_c0_seq1|m.616.path2;Name=comp3101_c0_seq1|m.616;Target=comp3101_c0_seq1|m.616 1290 1464;Gap=M175
###
scaffold13214_1_size7189	merc_genome	cDNA_match	1971	2257	100	+	.	ID=comp3101_c0_seq1|m.617.path1;Name=comp3101_c0_seq1|m.617;Target=comp3101_c0_seq1|m.617 1 287;Gap=M287
scaffold13214_1_size7189	merc_genome	cDNA_match	2469	2511	100	+	.	ID=comp3101_c0_seq1|m.617.path1;Name=comp3101_c0_seq1|m.617;Target=comp3101_c0_seq1|m.617 288 330;Gap=M43
###
scaffold28735_1_size2628	merc_genome	cDNA_match	2182	2570	97	-	.	ID=comp3102_c0_seq1|m.618.path1;Name=comp3102_c0_seq1|m.618;Target=comp3102_c0_seq1|m.618 1 382;Gap=M338 D7 M44
scaffold28735_1_size2628	merc_genome	cDNA_match	1938	2035	100	-	.	ID=comp3102_c0_seq1|m.618.path1;Name=comp3102_c0_seq1|m.618;Target=comp3102_c0_seq1|m.618 383 480;Gap=M98
###
scaffold28735_1_size2628	merc_genome	cDNA_match	2291	2620	100	-	.	ID=comp3102_c0_seq1|m.619.path1;Name=comp3102_c0_seq1|m.619;Target=comp3102_c0_seq1|m.619 1 330;Gap=M330
###
scaffold5154_1_size16116	merc_genome	cDNA_match	2196	2565	91	-	.	ID=comp3104_c0_seq1|m.620.path1;Name=comp3104_c0_seq1|m.620;Target=comp3104_c0_seq1|m.620 1 357;Gap=M9 D1 M17 D2 M157 D2 M8 D1 M17 I1 M17 D1 M14 D1 M17 D4 M16 D1 M2 D1 M47 D1 M13 I1 M21
###
scaffold_3619	merc_genome	cDNA_match	22779	23104	93	-	.	ID=comp3108_c0_seq1|m.621.path1;Name=comp3108_c0_seq1|m.621;Target=comp3108_c0_seq1|m.621 1 318;Gap=M211 D3 M16 D1 M7 D1 M39 D1 M10 D2 M35
###
scaffold352061_1_size156	merc_genome	cDNA_match	1	156	100	+	.	ID=comp3108_c0_seq1|m.621.path2;Name=comp3108_c0_seq1|m.621;Target=comp3108_c0_seq1|m.621 54 209;Gap=M156
###
scaffold13171_1_size7202	merc_genome	cDNA_match	1726	2069	89	+	.	ID=comp3113_c0_seq1|m.622.path1;Name=comp3113_c0_seq1|m.622;Target=comp3113_c0_seq1|m.622 1 335;Gap=M52 D9 M283
###
scaffold146702_1_size507	merc_genome	cDNA_match	196	479	91	+	.	ID=comp3113_c0_seq1|m.622.path2;Name=comp3113_c0_seq1|m.622;Target=comp3113_c0_seq1|m.622 53 336;Gap=M284
###
scaffold181642_1_size381	merc_genome	cDNA_match	1	381	98	-	.	ID=comp3116_c0_seq1|m.623.path1;Name=comp3116_c0_seq1|m.623;Target=comp3116_c0_seq1|m.623 42 422;Gap=M381
###
scaffold13777_1_size6987	merc_genome	cDNA_match	6055	6498	99	+	.	ID=comp3121_c0_seq1|m.624.path1;Name=comp3121_c0_seq1|m.624;Target=comp3121_c0_seq1|m.624 1 444;Gap=M444
###
scaffold28001_1_size2710	merc_genome	cDNA_match	223	567	99	-	.	ID=comp3124_c0_seq1|m.625.path1;Name=comp3124_c0_seq1|m.625;Target=comp3124_c0_seq1|m.625 1 345;Gap=M345
###
scaffold94654_1_size822	merc_genome	cDNA_match	94	304	98	+	.	ID=comp3124_c0_seq1|m.625.path2;Name=comp3124_c0_seq1|m.625;Target=comp3124_c0_seq1|m.625 1 211;Gap=M211
###
scaffold52376_1_size1438	merc_genome	cDNA_match	308	427	100	+	.	ID=comp3127_c0_seq1|m.626.path1;Name=comp3127_c0_seq1|m.626;Target=comp3127_c0_seq1|m.626 1 120;Gap=M120
scaffold52376_1_size1438	merc_genome	cDNA_match	504	680	96	+	.	ID=comp3127_c0_seq1|m.626.path1;Name=comp3127_c0_seq1|m.626;Target=comp3127_c0_seq1|m.626 121 297;Gap=M177
scaffold52376_1_size1438	merc_genome	cDNA_match	765	941	100	+	.	ID=comp3127_c0_seq1|m.626.path1;Name=comp3127_c0_seq1|m.626;Target=comp3127_c0_seq1|m.626 298 474;Gap=M177
scaffold52376_1_size1438	merc_genome	cDNA_match	1025	1096	100	+	.	ID=comp3127_c0_seq1|m.626.path1;Name=comp3127_c0_seq1|m.626;Target=comp3127_c0_seq1|m.626 475 546;Gap=M72
###
scaffold6962_1_size12764	merc_genome	cDNA_match	6727	7380	97	-	.	ID=comp3132_c0_seq1|m.627.path1;Name=comp3132_c0_seq1|m.627;Target=comp3132_c0_seq1|m.627 1 654;Gap=M654
###
scaffold1646_1_size32134	merc_genome	cDNA_match	2550	3095	100	+	.	ID=comp3133_c0_seq1|m.628.path1;Name=comp3133_c0_seq1|m.628;Target=comp3133_c0_seq1|m.628 1 546;Gap=M546
###
scaffold32068_1_size2328	merc_genome	cDNA_match	537	1294	98	-	.	ID=comp3134_c0_seq1|m.629.path1;Name=comp3134_c0_seq1|m.629;Target=comp3134_c0_seq1|m.629 1 762;Gap=M73 I4 M685
###
scaffold1099_1_size39102	merc_genome	cDNA_match	28323	28717	100	-	.	ID=comp3137_c0_seq1|m.630.path1;Name=comp3137_c0_seq1|m.630;Target=comp3137_c0_seq1|m.630 1 395;Gap=M395
scaffold1099_1_size39102	merc_genome	cDNA_match	28071	28137	100	-	.	ID=comp3137_c0_seq1|m.630.path1;Name=comp3137_c0_seq1|m.630;Target=comp3137_c0_seq1|m.630 396 462;Gap=M67
###
scaffold49978_1_size1501	merc_genome	cDNA_match	510	665	100	+	.	ID=comp3147_c0_seq1|m.631.path1;Name=comp3147_c0_seq1|m.631;Target=comp3147_c0_seq1|m.631 1 156;Gap=M156
scaffold49978_1_size1501	merc_genome	cDNA_match	691	941	83	+	.	ID=comp3147_c0_seq1|m.631.path1;Name=comp3147_c0_seq1|m.631;Target=comp3147_c0_seq1|m.631 157 365;Gap=M96 D42 M113
scaffold49978_1_size1501	merc_genome	cDNA_match	1128	1194	100	+	.	ID=comp3147_c0_seq1|m.631.path1;Name=comp3147_c0_seq1|m.631;Target=comp3147_c0_seq1|m.631 366 432;Gap=M67
scaffold49978_1_size1501	merc_genome	cDNA_match	1292	1384	100	+	.	ID=comp3147_c0_seq1|m.631.path1;Name=comp3147_c0_seq1|m.631;Target=comp3147_c0_seq1|m.631 433 525;Gap=M93
###
scaffold_1793	merc_genome	cDNA_match	8094	8216	99	-	.	ID=comp3147_c0_seq1|m.631.path2;Name=comp3147_c0_seq1|m.631;Target=comp3147_c0_seq1|m.631 526 648;Gap=M123
###
scaffold49978_1_size1501	merc_genome	cDNA_match	607	665	100	+	.	ID=comp3147_c0_seq1|m.632.path1;Name=comp3147_c0_seq1|m.632;Target=comp3147_c0_seq1|m.632 1 59;Gap=M59
scaffold49978_1_size1501	merc_genome	cDNA_match	691	941	83	+	.	ID=comp3147_c0_seq1|m.632.path1;Name=comp3147_c0_seq1|m.632;Target=comp3147_c0_seq1|m.632 60 268;Gap=M96 D42 M113
scaffold49978_1_size1501	merc_genome	cDNA_match	1128	1194	100	+	.	ID=comp3147_c0_seq1|m.632.path1;Name=comp3147_c0_seq1|m.632;Target=comp3147_c0_seq1|m.632 269 335;Gap=M67
scaffold49978_1_size1501	merc_genome	cDNA_match	1292	1331	100	+	.	ID=comp3147_c0_seq1|m.632.path1;Name=comp3147_c0_seq1|m.632;Target=comp3147_c0_seq1|m.632 336 375;Gap=M40
###
scaffold51284_1_size1465	merc_genome	cDNA_match	523	1168	95	+	.	ID=comp3149_c0_seq1|m.633.path1;Name=comp3149_c0_seq1|m.633;Target=comp3149_c0_seq1|m.633 1 622;Gap=M46 D1 M11 D1 M21 D1 M17 D2 M9 D1 M27 D1 M26 D17 M465
scaffold51284_1_size1465	merc_genome	cDNA_match	1302	1411	100	+	.	ID=comp3149_c0_seq1|m.633.path1;Name=comp3149_c0_seq1|m.633;Target=comp3149_c0_seq1|m.633 623 732;Gap=M110
###
scaffold10873_1_size8508	merc_genome	cDNA_match	3823	4125	100	-	.	ID=comp3150_c0_seq1|m.634.path1;Name=comp3150_c0_seq1|m.634;Target=comp3150_c0_seq1|m.634 1 303;Gap=M303
###
scaffold8599_1_size10964	merc_genome	cDNA_match	5915	6213	93	-	.	ID=comp3150_c0_seq1|m.634.path2;Name=comp3150_c0_seq1|m.634;Target=comp3150_c0_seq1|m.634 5 303;Gap=M299
###
scaffold6363_1_size13654	merc_genome	cDNA_match	12	361	99	-	.	ID=comp3152_c0_seq1|m.635.path1;Name=comp3152_c0_seq1|m.635;Target=comp3152_c0_seq1|m.635 1 350;Gap=M350
###
scaffold62648_1_size1215	merc_genome	cDNA_match	31	298	98	+	.	ID=comp3152_c0_seq1|m.635.path2;Name=comp3152_c0_seq1|m.635;Target=comp3152_c0_seq1|m.635 351 618;Gap=M268
###
scaffold8254_1_size11318	merc_genome	cDNA_match	2664	3053	99	+	.	ID=comp3154_c0_seq1|m.636.path1;Name=comp3154_c0_seq1|m.636;Target=comp3154_c0_seq1|m.636 1 390;Gap=M390
###
scaffold5389_1_size15649	merc_genome	cDNA_match	9751	10236	99	-	.	ID=comp3165_c0_seq1|m.638.path1;Name=comp3165_c0_seq1|m.638;Target=comp3165_c0_seq1|m.638 1 486;Gap=M486
scaffold5389_1_size15649	merc_genome	cDNA_match	8990	9640	99	-	.	ID=comp3165_c0_seq1|m.638.path1;Name=comp3165_c0_seq1|m.638;Target=comp3165_c0_seq1|m.638 487 1137;Gap=M651
###
scaffold5389_1_size15649	merc_genome	cDNA_match	8909	9223	100	+	.	ID=comp3165_c0_seq1|m.639.path1;Name=comp3165_c0_seq1|m.639;Target=comp3165_c0_seq1|m.639 1 315;Gap=M315
###
scaffold_3687	merc_genome	cDNA_match	28537	28549	100	+	.	ID=comp3169_c0_seq1|m.640.path1;Name=comp3169_c0_seq1|m.640;Target=comp3169_c0_seq1|m.640 1 13;Gap=M13
scaffold_3687	merc_genome	cDNA_match	28992	29071	100	+	.	ID=comp3169_c0_seq1|m.640.path1;Name=comp3169_c0_seq1|m.640;Target=comp3169_c0_seq1|m.640 14 93;Gap=M80
scaffold_3687	merc_genome	cDNA_match	29216	29465	94	+	.	ID=comp3169_c0_seq1|m.640.path1;Name=comp3169_c0_seq1|m.640;Target=comp3169_c0_seq1|m.640 94 357;Gap=M73 I14 M177
###
scaffold_1638	merc_genome	cDNA_match	1536	2624	99	+	.	ID=comp3170_c0_seq1|m.641.path1;Name=comp3170_c0_seq1|m.641;Target=comp3170_c0_seq1|m.641 1 1089;Gap=M1089
###
scaffold6562_1_size13330	merc_genome	cDNA_match	3867	4367	100	-	.	ID=comp3173_c0_seq1|m.642.path1;Name=comp3173_c0_seq1|m.642;Target=comp3173_c0_seq1|m.642 1 501;Gap=M501
###
scaffold1728_1_size31271	merc_genome	cDNA_match	17174	17652	99	-	.	ID=comp3173_c0_seq1|m.642.path2;Name=comp3173_c0_seq1|m.642;Target=comp3173_c0_seq1|m.642 24 501;Gap=M2 D1 M476
###
scaffold66146_1_size1155	merc_genome	cDNA_match	716	1132	100	+	.	ID=comp3182_c0_seq1|m.643.path1;Name=comp3182_c0_seq1|m.643;Target=comp3182_c0_seq1|m.643 1 417;Gap=M417
###
scaffold66146_1_size1155	merc_genome	cDNA_match	830	1132	100	-	.	ID=comp3182_c0_seq1|m.644.path1;Name=comp3182_c0_seq1|m.644;Target=comp3182_c0_seq1|m.644 1 303;Gap=M303
###
scaffold_4166	merc_genome	cDNA_match	32787	32854	100	+	.	ID=comp3183_c0_seq1|m.645.path1;Name=comp3183_c0_seq1|m.645;Target=comp3183_c0_seq1|m.645 1 68;Gap=M68
scaffold_4166	merc_genome	cDNA_match	32939	33019	98	+	.	ID=comp3183_c0_seq1|m.645.path1;Name=comp3183_c0_seq1|m.645;Target=comp3183_c0_seq1|m.645 69 149;Gap=M81
scaffold_4166	merc_genome	cDNA_match	33152	33297	100	+	.	ID=comp3183_c0_seq1|m.645.path1;Name=comp3183_c0_seq1|m.645;Target=comp3183_c0_seq1|m.645 150 295;Gap=M146
scaffold_4166	merc_genome	cDNA_match	33392	33615	100	+	.	ID=comp3183_c0_seq1|m.645.path1;Name=comp3183_c0_seq1|m.645;Target=comp3183_c0_seq1|m.645 296 519;Gap=M224
scaffold_4166	merc_genome	cDNA_match	33716	33842	100	+	.	ID=comp3183_c0_seq1|m.645.path1;Name=comp3183_c0_seq1|m.645;Target=comp3183_c0_seq1|m.645 520 646;Gap=M127
scaffold_4166	merc_genome	cDNA_match	33917	33945	100	+	.	ID=comp3183_c0_seq1|m.645.path1;Name=comp3183_c0_seq1|m.645;Target=comp3183_c0_seq1|m.645 647 675;Gap=M29
###
scaffold_4166	merc_genome	cDNA_match	33392	33500	100	-	.	ID=comp3183_c0_seq1|m.646.path1;Name=comp3183_c0_seq1|m.646;Target=comp3183_c0_seq1|m.646 1 109;Gap=M109
scaffold_4166	merc_genome	cDNA_match	33152	33297	100	-	.	ID=comp3183_c0_seq1|m.646.path1;Name=comp3183_c0_seq1|m.646;Target=comp3183_c0_seq1|m.646 110 255;Gap=M146
scaffold_4166	merc_genome	cDNA_match	32939	33019	98	-	.	ID=comp3183_c0_seq1|m.646.path1;Name=comp3183_c0_seq1|m.646;Target=comp3183_c0_seq1|m.646 256 336;Gap=M81
scaffold_4166	merc_genome	cDNA_match	32789	32854	100	-	.	ID=comp3183_c0_seq1|m.646.path1;Name=comp3183_c0_seq1|m.646;Target=comp3183_c0_seq1|m.646 337 402;Gap=M66
###
scaffold_1297	merc_genome	cDNA_match	116362	116889	99	-	.	ID=comp3187_c0_seq1|m.647.path1;Name=comp3187_c0_seq1|m.647;Target=comp3187_c0_seq1|m.647 1 528;Gap=M528
###
scaffold4679_1_size17208	merc_genome	cDNA_match	7913	8138	94	+	.	ID=comp3191_c0_seq1|m.648.path1;Name=comp3191_c0_seq1|m.648;Target=comp3191_c0_seq1|m.648 1 240;Gap=M68 I14 M158
scaffold4679_1_size17208	merc_genome	cDNA_match	8479	8828	100	+	.	ID=comp3191_c0_seq1|m.648.path1;Name=comp3191_c0_seq1|m.648;Target=comp3191_c0_seq1|m.648 241 590;Gap=M350
scaffold4679_1_size17208	merc_genome	cDNA_match	9017	9194	100	+	.	ID=comp3191_c0_seq1|m.648.path1;Name=comp3191_c0_seq1|m.648;Target=comp3191_c0_seq1|m.648 591 768;Gap=M178
scaffold4679_1_size17208	merc_genome	cDNA_match	9295	9492	100	+	.	ID=comp3191_c0_seq1|m.648.path1;Name=comp3191_c0_seq1|m.648;Target=comp3191_c0_seq1|m.648 769 966;Gap=M198
###
scaffold_288	merc_genome	cDNA_match	137	445	100	+	.	ID=comp3199_c0_seq1|m.649.path1;Name=comp3199_c0_seq1|m.649;Target=comp3199_c0_seq1|m.649 1 309;Gap=M309
scaffold_288	merc_genome	cDNA_match	752	993	100	+	.	ID=comp3199_c0_seq1|m.649.path1;Name=comp3199_c0_seq1|m.649;Target=comp3199_c0_seq1|m.649 310 551;Gap=M242
scaffold_288	merc_genome	cDNA_match	3131	3377	100	+	.	ID=comp3199_c0_seq1|m.649.path1;Name=comp3199_c0_seq1|m.649;Target=comp3199_c0_seq1|m.649 552 798;Gap=M247
###
scaffold_3714	merc_genome	cDNA_match	4886	5148	100	-	.	ID=comp3207_c0_seq1|m.650.path1;Name=comp3207_c0_seq1|m.650;Target=comp3207_c0_seq1|m.650 1 263;Gap=M263
###
scaffold272198_1_size201	merc_genome	cDNA_match	21	171	100	-	.	ID=comp3207_c0_seq1|m.650.path2;Name=comp3207_c0_seq1|m.650;Target=comp3207_c0_seq1|m.650 264 414;Gap=M151
###
scaffold11569_1_size8027	merc_genome	cDNA_match	6053	6515	89	-	.	ID=comp3222_c0_seq1|m.654.path1;Name=comp3222_c0_seq1|m.654;Target=comp3222_c0_seq1|m.654 1 471;Gap=M97 D7 M8 I29 M251 D14 M86
###
scaffold1698_1_size31565	merc_genome	cDNA_match	29382	29604	95	+	.	ID=comp3227_c0_seq1|m.655.path1;Name=comp3227_c0_seq1|m.655;Target=comp3227_c0_seq1|m.655 1 223;Gap=M223
scaffold1698_1_size31565	merc_genome	cDNA_match	29799	29929	99	+	.	ID=comp3227_c0_seq1|m.655.path1;Name=comp3227_c0_seq1|m.655;Target=comp3227_c0_seq1|m.655 224 354;Gap=M131
###
scaffold_3594	merc_genome	cDNA_match	3361	3509	100	-	.	ID=comp3227_c0_seq1|m.655.path2;Name=comp3227_c0_seq1|m.655;Target=comp3227_c0_seq1|m.655 75 223;Gap=M149
scaffold_3594	merc_genome	cDNA_match	3059	3189	96	-	.	ID=comp3227_c0_seq1|m.655.path2;Name=comp3227_c0_seq1|m.655;Target=comp3227_c0_seq1|m.655 224 354;Gap=M131
###
scaffold_2348	merc_genome	cDNA_match	51000	51377	99	-	.	ID=comp3235_c0_seq1|m.656.path1;Name=comp3235_c0_seq1|m.656;Target=comp3235_c0_seq1|m.656 1 378;Gap=M378
###
scaffold31937_1_size2339	merc_genome	cDNA_match	746	1060	97	-	.	ID=comp3238_c0_seq1|m.657.path1;Name=comp3238_c0_seq1|m.657;Target=comp3238_c0_seq1|m.657 1 315;Gap=M315
###
scaffold13496_1_size7088	merc_genome	cDNA_match	1837	2150	92	+	.	ID=comp3238_c0_seq1|m.657.path2;Name=comp3238_c0_seq1|m.657;Target=comp3238_c0_seq1|m.657 1 315;Gap=M211 I1 M103
###
scaffold133849_1_size568	merc_genome	cDNA_match	212	489	86	+	.	ID=comp3238_c0_seq1|m.657.path3;Name=comp3238_c0_seq1|m.657;Target=comp3238_c0_seq1|m.657 1 315;Gap=M134 I37 M144
###
scaffold38839_1_size1915	merc_genome	cDNA_match	1357	1782	100	+	.	ID=comp3243_c0_seq1|m.658.path1;Name=comp3243_c0_seq1|m.658;Target=comp3243_c0_seq1|m.658 1 426;Gap=M426
###
scaffold60572_1_size1255	merc_genome	cDNA_match	238	1211	91	+	.	ID=comp3246_c0_seq1|m.659.path1;Name=comp3246_c0_seq1|m.659;Target=comp3246_c0_seq1|m.659 1 1059;Gap=M327 I47 M181 I38 M466
###
scaffold14770_1_size6666	merc_genome	cDNA_match	531	857	100	-	.	ID=comp3248_c0_seq1|m.660.path1;Name=comp3248_c0_seq1|m.660;Target=comp3248_c0_seq1|m.660 13 339;Gap=M327
scaffold14770_1_size6666	merc_genome	cDNA_match	166	284	85	-	.	ID=comp3248_c0_seq1|m.660.path1;Name=comp3248_c0_seq1|m.660;Target=comp3248_c0_seq1|m.660 340 458;Gap=M119
###
scaffold_2523	merc_genome	cDNA_match	1243	1554	92	+	.	ID=comp3248_c0_seq1|m.660.path2;Name=comp3248_c0_seq1|m.660;Target=comp3248_c0_seq1|m.660 13 324;Gap=M312
scaffold_2523	merc_genome	cDNA_match	1841	1974	86	+	.	ID=comp3248_c0_seq1|m.660.path2;Name=comp3248_c0_seq1|m.660;Target=comp3248_c0_seq1|m.660 325 458;Gap=M134
###
scaffold63984_1_size1191	merc_genome	cDNA_match	421	788	93	-	.	ID=comp3254_c0_seq1|m.661.path1;Name=comp3254_c0_seq1|m.661;Target=comp3254_c0_seq1|m.661 1 392;Gap=M322 I24 M46
###
scaffold_180	merc_genome	cDNA_match	54802	55488	97	+	.	ID=comp3255_c0_seq1|m.662.path1;Name=comp3255_c0_seq1|m.662;Target=comp3255_c0_seq1|m.662 1 693;Gap=M356 I6 M331
###
scaffold_1845	merc_genome	cDNA_match	896	1560	94	-	.	ID=comp3255_c0_seq1|m.662.path2;Name=comp3255_c0_seq1|m.662;Target=comp3255_c0_seq1|m.662 1 693;Gap=M408 I28 M257
###
scaffold_180	merc_genome	cDNA_match	55061	55408	97	-	.	ID=comp3255_c0_seq1|m.663.path1;Name=comp3255_c0_seq1|m.663;Target=comp3255_c0_seq1|m.663 1 354;Gap=M251 I6 M97
###
scaffold_1845	merc_genome	cDNA_match	976	1301	89	+	.	ID=comp3255_c0_seq1|m.663.path2;Name=comp3255_c0_seq1|m.663;Target=comp3255_c0_seq1|m.663 1 354;Gap=M178 I28 M148
###
scaffold_3243	merc_genome	cDNA_match	589	886	98	+	.	ID=comp3261_c0_seq1|m.664.path1;Name=comp3261_c0_seq1|m.664;Target=comp3261_c0_seq1|m.664 1 298;Gap=M298
###
scaffold46378_1_size1610	merc_genome	cDNA_match	931	1409	98	+	.	ID=comp3272_c0_seq1|m.665.path1;Name=comp3272_c0_seq1|m.665;Target=comp3272_c0_seq1|m.665 1 474;Gap=M152 D3 M11 D2 M311
###
scaffold46378_1_size1610	merc_genome	cDNA_match	933	1312	98	+	.	ID=comp3272_c0_seq1|m.666.path1;Name=comp3272_c0_seq1|m.666;Target=comp3272_c0_seq1|m.666 1 375;Gap=M150 D3 M11 D2 M214
###
scaffold_3164	merc_genome	cDNA_match	18756	18794	100	-	.	ID=comp3281_c0_seq1|m.667.path1;Name=comp3281_c0_seq1|m.667;Target=comp3281_c0_seq1|m.667 1 39;Gap=M39
scaffold_3164	merc_genome	cDNA_match	18470	18556	97	-	.	ID=comp3281_c0_seq1|m.667.path1;Name=comp3281_c0_seq1|m.667;Target=comp3281_c0_seq1|m.667 40 126;Gap=M87
scaffold_3164	merc_genome	cDNA_match	17697	17786	100	-	.	ID=comp3281_c0_seq1|m.667.path1;Name=comp3281_c0_seq1|m.667;Target=comp3281_c0_seq1|m.667 127 216;Gap=M90
scaffold_3164	merc_genome	cDNA_match	16987	17067	100	-	.	ID=comp3281_c0_seq1|m.667.path1;Name=comp3281_c0_seq1|m.667;Target=comp3281_c0_seq1|m.667 217 297;Gap=M81
scaffold_3164	merc_genome	cDNA_match	16058	16228	100	-	.	ID=comp3281_c0_seq1|m.667.path1;Name=comp3281_c0_seq1|m.667;Target=comp3281_c0_seq1|m.667 298 468;Gap=M171
scaffold_3164	merc_genome	cDNA_match	15446	15973	99	-	.	ID=comp3281_c0_seq1|m.667.path1;Name=comp3281_c0_seq1|m.667;Target=comp3281_c0_seq1|m.667 469 996;Gap=M528
###
scaffold3899_1_size19453	merc_genome	cDNA_match	3169	3792	98	-	.	ID=comp3286_c0_seq1|m.668.path1;Name=comp3286_c0_seq1|m.668;Target=comp3286_c0_seq1|m.668 1 624;Gap=M624
###
scaffold71278_1_size1076	merc_genome	cDNA_match	836	906	100	-	.	ID=comp3287_c0_seq1|m.669.path1;Name=comp3287_c0_seq1|m.669;Target=comp3287_c0_seq1|m.669 1 71;Gap=M71
scaffold71278_1_size1076	merc_genome	cDNA_match	561	676	100	-	.	ID=comp3287_c0_seq1|m.669.path1;Name=comp3287_c0_seq1|m.669;Target=comp3287_c0_seq1|m.669 72 187;Gap=M116
scaffold71278_1_size1076	merc_genome	cDNA_match	12	117	100	-	.	ID=comp3287_c0_seq1|m.669.path1;Name=comp3287_c0_seq1|m.669;Target=comp3287_c0_seq1|m.669 188 293;Gap=M106
###
scaffold71278_1_size1076	merc_genome	cDNA_match	193	247	100	-	.	ID=comp3287_c0_seq1|m.669.path2;Name=comp3287_c0_seq1|m.669;Target=comp3287_c0_seq1|m.669 294 348;Gap=M55
###
scaffold11909_1_size7806	merc_genome	cDNA_match	6908	6949	100	-	.	ID=comp3308_c0_seq1|m.670.path1;Name=comp3308_c0_seq1|m.670;Target=comp3308_c0_seq1|m.670 1 42;Gap=M42
scaffold11909_1_size7806	merc_genome	cDNA_match	6732	6843	83	-	.	ID=comp3308_c0_seq1|m.670.path1;Name=comp3308_c0_seq1|m.670;Target=comp3308_c0_seq1|m.670 43 145;Gap=M22 D9 M81
scaffold11909_1_size7806	merc_genome	cDNA_match	6153	6212	100	-	.	ID=comp3308_c0_seq1|m.670.path1;Name=comp3308_c0_seq1|m.670;Target=comp3308_c0_seq1|m.670 146 205;Gap=M60
scaffold11909_1_size7806	merc_genome	cDNA_match	5963	6063	98	-	.	ID=comp3308_c0_seq1|m.670.path1;Name=comp3308_c0_seq1|m.670;Target=comp3308_c0_seq1|m.670 206 306;Gap=M101
scaffold11909_1_size7806	merc_genome	cDNA_match	5706	5803	100	-	.	ID=comp3308_c0_seq1|m.670.path1;Name=comp3308_c0_seq1|m.670;Target=comp3308_c0_seq1|m.670 307 404;Gap=M98
scaffold11909_1_size7806	merc_genome	cDNA_match	5378	5417	100	-	.	ID=comp3308_c0_seq1|m.670.path1;Name=comp3308_c0_seq1|m.670;Target=comp3308_c0_seq1|m.670 405 444;Gap=M40
###
scaffold5173_1_size16079	merc_genome	cDNA_match	6079	6120	97	+	.	ID=comp3328_c0_seq1|m.671.path1;Name=comp3328_c0_seq1|m.671;Target=comp3328_c0_seq1|m.671 22 63;Gap=M42
scaffold5173_1_size16079	merc_genome	cDNA_match	6360	6401	100	+	.	ID=comp3328_c0_seq1|m.671.path1;Name=comp3328_c0_seq1|m.671;Target=comp3328_c0_seq1|m.671 64 105;Gap=M42
scaffold5173_1_size16079	merc_genome	cDNA_match	6904	6945	100	+	.	ID=comp3328_c0_seq1|m.671.path1;Name=comp3328_c0_seq1|m.671;Target=comp3328_c0_seq1|m.671 106 147;Gap=M42
scaffold5173_1_size16079	merc_genome	cDNA_match	7045	7220	100	+	.	ID=comp3328_c0_seq1|m.671.path1;Name=comp3328_c0_seq1|m.671;Target=comp3328_c0_seq1|m.671 148 323;Gap=M176
scaffold5173_1_size16079	merc_genome	cDNA_match	7495	7582	100	+	.	ID=comp3328_c0_seq1|m.671.path1;Name=comp3328_c0_seq1|m.671;Target=comp3328_c0_seq1|m.671 324 411;Gap=M88
###
scaffold5173_1_size16079	merc_genome	cDNA_match	7495	7589	100	-	.	ID=comp3328_c0_seq1|m.672.path1;Name=comp3328_c0_seq1|m.672;Target=comp3328_c0_seq1|m.672 1 95;Gap=M95
scaffold5173_1_size16079	merc_genome	cDNA_match	7045	7220	100	-	.	ID=comp3328_c0_seq1|m.672.path1;Name=comp3328_c0_seq1|m.672;Target=comp3328_c0_seq1|m.672 96 271;Gap=M176
scaffold5173_1_size16079	merc_genome	cDNA_match	6914	6945	100	-	.	ID=comp3328_c0_seq1|m.672.path1;Name=comp3328_c0_seq1|m.672;Target=comp3328_c0_seq1|m.672 272 303;Gap=M32
###
scaffold1899_1_size29818	merc_genome	cDNA_match	22132	22539	98	+	.	ID=comp3329_c0_seq1|m.673.path1;Name=comp3329_c0_seq1|m.673;Target=comp3329_c0_seq1|m.673 1 408;Gap=M408
###
scaffold453_1_size56163	merc_genome	cDNA_match	21221	21703	100	-	.	ID=comp3341_c0_seq1|m.674.path1;Name=comp3341_c0_seq1|m.674;Target=comp3341_c0_seq1|m.674 1 483;Gap=M483
###
scaffold48472_1_size1545	merc_genome	cDNA_match	921	1063	97	+	.	ID=comp3359_c0_seq1|m.675.path1;Name=comp3359_c0_seq1|m.675;Target=comp3359_c0_seq1|m.675 1 143;Gap=M143
scaffold48472_1_size1545	merc_genome	cDNA_match	1137	1261	98	+	.	ID=comp3359_c0_seq1|m.675.path1;Name=comp3359_c0_seq1|m.675;Target=comp3359_c0_seq1|m.675 170 296;Gap=M109 I2 M16
###
scaffold_3209	merc_genome	cDNA_match	469	562	100	-	.	ID=comp3364_c0_seq1|m.676.path1;Name=comp3364_c0_seq1|m.676;Target=comp3364_c0_seq1|m.676 1 94;Gap=M94
scaffold_3209	merc_genome	cDNA_match	148	383	99	-	.	ID=comp3364_c0_seq1|m.676.path1;Name=comp3364_c0_seq1|m.676;Target=comp3364_c0_seq1|m.676 95 330;Gap=M236
###
scaffold91801_1_size847	merc_genome	cDNA_match	393	694	80	-	.	ID=comp3369_c0_seq1|m.677.path1;Name=comp3369_c0_seq1|m.677;Target=comp3369_c0_seq1|m.677 52 353;Gap=M302
###
scaffold91801_1_size847	merc_genome	cDNA_match	393	694	80	+	.	ID=comp3369_c0_seq1|m.678.path1;Name=comp3369_c0_seq1|m.678;Target=comp3369_c0_seq1|m.678 14 315;Gap=M302
###
scaffold15112_1_size6561	merc_genome	cDNA_match	1603	2037	98	+	.	ID=comp3373_c0_seq1|m.679.path1;Name=comp3373_c0_seq1|m.679;Target=comp3373_c0_seq1|m.679 1 435;Gap=M435
###
scaffold72858_1_size1055	merc_genome	cDNA_match	638	1055	98	-	.	ID=comp3373_c0_seq1|m.679.path2;Name=comp3373_c0_seq1|m.679;Target=comp3373_c0_seq1|m.679 18 435;Gap=M418
###
scaffold_1816	merc_genome	cDNA_match	2222	2580	100	-	.	ID=comp3378_c0_seq1|m.680.path1;Name=comp3378_c0_seq1|m.680;Target=comp3378_c0_seq1|m.680 1 359;Gap=M359
scaffold_1816	merc_genome	cDNA_match	1731	1827	98	-	.	ID=comp3378_c0_seq1|m.680.path1;Name=comp3378_c0_seq1|m.680;Target=comp3378_c0_seq1|m.680 360 456;Gap=M97
###
scaffold1761_1_size30966	merc_genome	cDNA_match	11393	11411	100	-	.	ID=comp3379_c0_seq1|m.681.path1;Name=comp3379_c0_seq1|m.681;Target=comp3379_c0_seq1|m.681 1 19;Gap=M19
scaffold1761_1_size30966	merc_genome	cDNA_match	11149	11214	100	-	.	ID=comp3379_c0_seq1|m.681.path1;Name=comp3379_c0_seq1|m.681;Target=comp3379_c0_seq1|m.681 20 85;Gap=M66
scaffold1761_1_size30966	merc_genome	cDNA_match	10420	10558	100	-	.	ID=comp3379_c0_seq1|m.681.path1;Name=comp3379_c0_seq1|m.681;Target=comp3379_c0_seq1|m.681 86 224;Gap=M139
scaffold1761_1_size30966	merc_genome	cDNA_match	9607	9694	100	-	.	ID=comp3379_c0_seq1|m.681.path1;Name=comp3379_c0_seq1|m.681;Target=comp3379_c0_seq1|m.681 225 312;Gap=M88
###
scaffold_2074	merc_genome	cDNA_match	1439	1564	100	+	.	ID=comp3392_c0_seq1|m.682.path1;Name=comp3392_c0_seq1|m.682;Target=comp3392_c0_seq1|m.682 1 126;Gap=M126
scaffold_2074	merc_genome	cDNA_match	13629	13695	100	+	.	ID=comp3392_c0_seq1|m.682.path1;Name=comp3392_c0_seq1|m.682;Target=comp3392_c0_seq1|m.682 127 193;Gap=M67
scaffold_2074	merc_genome	cDNA_match	14200	14312	99	+	.	ID=comp3392_c0_seq1|m.682.path1;Name=comp3392_c0_seq1|m.682;Target=comp3392_c0_seq1|m.682 194 306;Gap=M113
###
scaffold_3110	merc_genome	cDNA_match	4244	4624	98	-	.	ID=comp3395_c0_seq1|m.683.path1;Name=comp3395_c0_seq1|m.683;Target=comp3395_c0_seq1|m.683 1 381;Gap=M381
scaffold_3110	merc_genome	cDNA_match	4024	4154	100	-	.	ID=comp3395_c0_seq1|m.683.path1;Name=comp3395_c0_seq1|m.683;Target=comp3395_c0_seq1|m.683 382 512;Gap=M131
scaffold_3110	merc_genome	cDNA_match	3004	3234	100	-	.	ID=comp3395_c0_seq1|m.683.path1;Name=comp3395_c0_seq1|m.683;Target=comp3395_c0_seq1|m.683 513 743;Gap=M231
###
scaffold5170_1_size16086	merc_genome	cDNA_match	15526	15855	99	-	.	ID=comp3404_c0_seq1|m.684.path1;Name=comp3404_c0_seq1|m.684;Target=comp3404_c0_seq1|m.684 1 330;Gap=M330
###
scaffold_1423	merc_genome	cDNA_match	658	762	99	-	.	ID=comp3414_c0_seq1|m.685.path1;Name=comp3414_c0_seq1|m.685;Target=comp3414_c0_seq1|m.685 1 105;Gap=M105
scaffold_1423	merc_genome	cDNA_match	545	598	96	-	.	ID=comp3414_c0_seq1|m.685.path1;Name=comp3414_c0_seq1|m.685;Target=comp3414_c0_seq1|m.685 106 159;Gap=M54
###
scaffold141006_1_size534	merc_genome	cDNA_match	246	386	97	-	.	ID=comp3414_c0_seq1|m.685.path2;Name=comp3414_c0_seq1|m.685;Target=comp3414_c0_seq1|m.685 160 300;Gap=M141
###
scaffold20779_1_size4350	merc_genome	cDNA_match	245	720	99	-	.	ID=comp3417_c0_seq1|m.686.path1;Name=comp3417_c0_seq1|m.686;Target=comp3417_c0_seq1|m.686 1 476;Gap=M476
###
scaffold7780_1_size11821	merc_genome	cDNA_match	9995	10477	97	-	.	ID=comp3417_c0_seq1|m.686.path2;Name=comp3417_c0_seq1|m.686;Target=comp3417_c0_seq1|m.686 1 483;Gap=M483
###
scaffold7439_1_size12220	merc_genome	cDNA_match	10561	10953	100	-	.	ID=comp3419_c0_seq1|m.687.path1;Name=comp3419_c0_seq1|m.687;Target=comp3419_c0_seq1|m.687 1 393;Gap=M393
###
scaffold_3950	merc_genome	cDNA_match	5517	5556	100	-	.	ID=comp3428_c0_seq1|m.688.path1;Name=comp3428_c0_seq1|m.688;Target=comp3428_c0_seq1|m.688 1 40;Gap=M40
scaffold_3950	merc_genome	cDNA_match	4990	5251	99	-	.	ID=comp3428_c0_seq1|m.688.path1;Name=comp3428_c0_seq1|m.688;Target=comp3428_c0_seq1|m.688 41 302;Gap=M262
scaffold_3950	merc_genome	cDNA_match	4411	4510	100	-	.	ID=comp3428_c0_seq1|m.688.path1;Name=comp3428_c0_seq1|m.688;Target=comp3428_c0_seq1|m.688 303 402;Gap=M100
scaffold_3950	merc_genome	cDNA_match	3623	3889	99	-	.	ID=comp3428_c0_seq1|m.688.path1;Name=comp3428_c0_seq1|m.688;Target=comp3428_c0_seq1|m.688 403 669;Gap=M267
scaffold_3950	merc_genome	cDNA_match	2807	2875	100	-	.	ID=comp3428_c0_seq1|m.688.path1;Name=comp3428_c0_seq1|m.688;Target=comp3428_c0_seq1|m.688 670 738;Gap=M69
###
scaffold_3950	merc_genome	cDNA_match	2807	2875	100	+	.	ID=comp3428_c0_seq1|m.689.path1;Name=comp3428_c0_seq1|m.689;Target=comp3428_c0_seq1|m.689 1 69;Gap=M69
scaffold_3950	merc_genome	cDNA_match	3623	3871	99	+	.	ID=comp3428_c0_seq1|m.689.path1;Name=comp3428_c0_seq1|m.689;Target=comp3428_c0_seq1|m.689 70 318;Gap=M249
###
scaffold376274_1_size149	merc_genome	cDNA_match	1	149	98	+	.	ID=comp3439_c0_seq1|m.690.path1;Name=comp3439_c0_seq1|m.690;Target=comp3439_c0_seq1|m.690 89 237;Gap=M149
###
scaffold376274_1_size149	merc_genome	cDNA_match	1	149	98	-	.	ID=comp3439_c0_seq1|m.691.path1;Name=comp3439_c0_seq1|m.691;Target=comp3439_c0_seq1|m.691 184 332;Gap=M149
###
scaffold376274_1_size149	merc_genome	cDNA_match	1	149	98	+	.	ID=comp3439_c0_seq1|m.692.path1;Name=comp3439_c0_seq1|m.692;Target=comp3439_c0_seq1|m.692 88 236;Gap=M149
###
scaffold376274_1_size149	merc_genome	cDNA_match	1	149	98	+	.	ID=comp3439_c0_seq1|m.693.path1;Name=comp3439_c0_seq1|m.693;Target=comp3439_c0_seq1|m.693 90 238;Gap=M149
###
scaffold_699	merc_genome	cDNA_match	2892	3197	99	+	.	ID=comp3442_c0_seq1|m.694.path1;Name=comp3442_c0_seq1|m.694;Target=comp3442_c0_seq1|m.694 1 306;Gap=M306
###
scaffold23953_1_size3327	merc_genome	cDNA_match	1056	1361	99	+	.	ID=comp3442_c0_seq1|m.694.path2;Name=comp3442_c0_seq1|m.694;Target=comp3442_c0_seq1|m.694 1 306;Gap=M306
###
scaffold134283_1_size565	merc_genome	cDNA_match	27	229	99	+	.	ID=comp3442_c0_seq1|m.694.path3;Name=comp3442_c0_seq1|m.694;Target=comp3442_c0_seq1|m.694 1 203;Gap=M203
###
scaffold_1393	merc_genome	cDNA_match	31938	32070	100	-	.	ID=comp3454_c0_seq1|m.695.path1;Name=comp3454_c0_seq1|m.695;Target=comp3454_c0_seq1|m.695 3 135;Gap=M133
scaffold_1393	merc_genome	cDNA_match	31598	31744	100	-	.	ID=comp3454_c0_seq1|m.695.path1;Name=comp3454_c0_seq1|m.695;Target=comp3454_c0_seq1|m.695 136 282;Gap=M147
scaffold_1393	merc_genome	cDNA_match	31430	31519	100	-	.	ID=comp3454_c0_seq1|m.695.path1;Name=comp3454_c0_seq1|m.695;Target=comp3454_c0_seq1|m.695 283 372;Gap=M90
###
scaffold_1393	merc_genome	cDNA_match	31429	31519	100	+	.	ID=comp3454_c0_seq1|m.696.path1;Name=comp3454_c0_seq1|m.696;Target=comp3454_c0_seq1|m.696 1 91;Gap=M91
scaffold_1393	merc_genome	cDNA_match	31598	31744	100	+	.	ID=comp3454_c0_seq1|m.696.path1;Name=comp3454_c0_seq1|m.696;Target=comp3454_c0_seq1|m.696 92 238;Gap=M147
scaffold_1393	merc_genome	cDNA_match	31938	32029	100	+	.	ID=comp3454_c0_seq1|m.696.path1;Name=comp3454_c0_seq1|m.696;Target=comp3454_c0_seq1|m.696 239 330;Gap=M92
###
scaffold38833_1_size1915	merc_genome	cDNA_match	291	422	100	-	.	ID=comp3455_c0_seq1|m.697.path1;Name=comp3455_c0_seq1|m.697;Target=comp3455_c0_seq1|m.697 5 136;Gap=M132
###
scaffold30066_1_size2499	merc_genome	cDNA_match	2311	2440	98	-	.	ID=comp3455_c0_seq1|m.697.path2;Name=comp3455_c0_seq1|m.697;Target=comp3455_c0_seq1|m.697 137 266;Gap=M130
scaffold30066_1_size2499	merc_genome	cDNA_match	2153	2243	100	-	.	ID=comp3455_c0_seq1|m.697.path2;Name=comp3455_c0_seq1|m.697;Target=comp3455_c0_seq1|m.697 267 357;Gap=M91
###
scaffold32751_1_size2278	merc_genome	cDNA_match	179	685	99	-	.	ID=comp3456_c0_seq1|m.698.path1;Name=comp3456_c0_seq1|m.698;Target=comp3456_c0_seq1|m.698 1 507;Gap=M507
###
scaffold593_1_size51175	merc_genome	cDNA_match	15261	16154	100	+	.	ID=comp3476_c0_seq1|m.699.path1;Name=comp3476_c0_seq1|m.699;Target=comp3476_c0_seq1|m.699 1 894;Gap=M894
###
scaffold9909_1_size9537	merc_genome	cDNA_match	7187	7491	99	+	.	ID=comp3486_c0_seq1|m.700.path1;Name=comp3486_c0_seq1|m.700;Target=comp3486_c0_seq1|m.700 2 306;Gap=M305
###
scaffold_2163	merc_genome	cDNA_match	15273	15577	97	-	.	ID=comp3486_c0_seq1|m.700.path2;Name=comp3486_c0_seq1|m.700;Target=comp3486_c0_seq1|m.700 2 306;Gap=M305
###
scaffold61387_1_size1239	merc_genome	cDNA_match	1010	1070	100	+	.	ID=comp3496_c0_seq1|m.701.path1;Name=comp3496_c0_seq1|m.701;Target=comp3496_c0_seq1|m.701 1 61;Gap=M61
###
scaffold83984_1_size924	merc_genome	cDNA_match	337	914	99	-	.	ID=comp3496_c0_seq1|m.701.path2;Name=comp3496_c0_seq1|m.701;Target=comp3496_c0_seq1|m.701 62 639;Gap=M578
###
scaffold83984_1_size924	merc_genome	cDNA_match	337	729	99	+	.	ID=comp3496_c0_seq1|m.702.path1;Name=comp3496_c0_seq1|m.702;Target=comp3496_c0_seq1|m.702 1 393;Gap=M393
###
scaffold_464	merc_genome	cDNA_match	46408	46860	100	-	.	ID=comp3502_c0_seq1|m.703.path1;Name=comp3502_c0_seq1|m.703;Target=comp3502_c0_seq1|m.703 1 453;Gap=M453
###
scaffold_2015	merc_genome	cDNA_match	302	547	100	+	.	ID=comp3513_c0_seq1|m.704.path1;Name=comp3513_c0_seq1|m.704;Target=comp3513_c0_seq1|m.704 1 246;Gap=M246
scaffold_2015	merc_genome	cDNA_match	1563	1688	100	+	.	ID=comp3513_c0_seq1|m.704.path1;Name=comp3513_c0_seq1|m.704;Target=comp3513_c0_seq1|m.704 247 372;Gap=M126
###
scaffold31746_1_size2354	merc_genome	cDNA_match	370	672	100	+	.	ID=comp3524_c0_seq1|m.705.path1;Name=comp3524_c0_seq1|m.705;Target=comp3524_c0_seq1|m.705 1 303;Gap=M303
###
scaffold696_1_size47735	merc_genome	cDNA_match	39563	39679	98	+	.	ID=comp3528_c0_seq1|m.706.path1;Name=comp3528_c0_seq1|m.706;Target=comp3528_c0_seq1|m.706 1 117;Gap=M117
scaffold696_1_size47735	merc_genome	cDNA_match	39879	40105	90	+	.	ID=comp3528_c0_seq1|m.706.path1;Name=comp3528_c0_seq1|m.706;Target=comp3528_c0_seq1|m.706 118 340;Gap=M80 D2 M21 D2 M122
scaffold696_1_size47735	merc_genome	cDNA_match	42308	42327	100	+	.	ID=comp3528_c0_seq1|m.706.path1;Name=comp3528_c0_seq1|m.706;Target=comp3528_c0_seq1|m.706 341 360;Gap=M20
###
scaffold_1884	merc_genome	cDNA_match	39532	39588	100	-	.	ID=comp3531_c0_seq1|m.707.path1;Name=comp3531_c0_seq1|m.707;Target=comp3531_c0_seq1|m.707 1 57;Gap=M57
scaffold_1884	merc_genome	cDNA_match	38497	38640	100	-	.	ID=comp3531_c0_seq1|m.707.path1;Name=comp3531_c0_seq1|m.707;Target=comp3531_c0_seq1|m.707 58 201;Gap=M144
scaffold_1884	merc_genome	cDNA_match	37601	38091	100	-	.	ID=comp3531_c0_seq1|m.707.path1;Name=comp3531_c0_seq1|m.707;Target=comp3531_c0_seq1|m.707 202 692;Gap=M491
scaffold_1884	merc_genome	cDNA_match	37045	37189	100	-	.	ID=comp3531_c0_seq1|m.707.path1;Name=comp3531_c0_seq1|m.707;Target=comp3531_c0_seq1|m.707 693 837;Gap=M145
###
scaffold24572_1_size3210	merc_genome	cDNA_match	2236	2450	100	-	.	ID=comp3536_c0_seq1|m.708.path1;Name=comp3536_c0_seq1|m.708;Target=comp3536_c0_seq1|m.708 1 215;Gap=M215
scaffold24572_1_size3210	merc_genome	cDNA_match	1257	1260	100	-	.	ID=comp3536_c0_seq1|m.708.path1;Name=comp3536_c0_seq1|m.708;Target=comp3536_c0_seq1|m.708 216 219;Gap=M4
###
scaffold12893_1_size7325	merc_genome	cDNA_match	5258	5575	88	+	.	ID=comp3536_c0_seq1|m.708.path2;Name=comp3536_c0_seq1|m.708;Target=comp3536_c0_seq1|m.708 220 528;Gap=M203 D3 M78 D6 M28
###
scaffold456_1_size56061	merc_genome	cDNA_match	372	736	92	-	.	ID=comp3538_c0_seq1|m.709.path1;Name=comp3538_c0_seq1|m.709;Target=comp3538_c0_seq1|m.709 1 357;Gap=M42 D1 M23 D1 M284 D6 M8
###
scaffold5677_1_size15053	merc_genome	cDNA_match	5856	6211	93	-	.	ID=comp3538_c0_seq1|m.709.path2;Name=comp3538_c0_seq1|m.709;Target=comp3538_c0_seq1|m.709 2 357;Gap=M356
###
scaffold111103_1_size697	merc_genome	cDNA_match	142	484	93	+	.	ID=comp3538_c0_seq1|m.709.path3;Name=comp3538_c0_seq1|m.709;Target=comp3538_c0_seq1|m.709 1 343;Gap=M343
###
scaffold686_1_size48094	merc_genome	cDNA_match	27762	28077	92	-	.	ID=comp3538_c0_seq1|m.709.path4;Name=comp3538_c0_seq1|m.709;Target=comp3538_c0_seq1|m.709 1 319;Gap=M179 I3 M137
###
scaffold55727_1_size1357	merc_genome	cDNA_match	125	440	91	-	.	ID=comp3538_c0_seq1|m.709.path5;Name=comp3538_c0_seq1|m.709;Target=comp3538_c0_seq1|m.709 1 319;Gap=M180 I3 M136
###
scaffold5677_1_size15053	merc_genome	cDNA_match	14499	14853	91	+	.	ID=comp3538_c0_seq1|m.710.path1;Name=comp3538_c0_seq1|m.710;Target=comp3538_c0_seq1|m.710 1 348;Gap=M286 D7 M62
###
scaffold111103_1_size697	merc_genome	cDNA_match	150	484	93	-	.	ID=comp3538_c0_seq1|m.710.path2;Name=comp3538_c0_seq1|m.710;Target=comp3538_c0_seq1|m.710 14 348;Gap=M335
###
scaffold686_1_size48094	merc_genome	cDNA_match	27762	28069	92	+	.	ID=comp3538_c0_seq1|m.710.path3;Name=comp3538_c0_seq1|m.710;Target=comp3538_c0_seq1|m.710 38 348;Gap=M137 I3 M171
###
scaffold_1881	merc_genome	cDNA_match	10854	11200	85	+	.	ID=comp3538_c0_seq1|m.710.path4;Name=comp3538_c0_seq1|m.710;Target=comp3538_c0_seq1|m.710 2 348;Gap=M71 D1 M1 I1 M99 I3 M147 D3 M25
###
scaffold451_1_size56304	merc_genome	cDNA_match	22923	23256	84	-	.	ID=comp3538_c0_seq1|m.710.path5;Name=comp3538_c0_seq1|m.710;Target=comp3538_c0_seq1|m.710 14 348;Gap=M164 I3 M146 D3 M8 I1 M13
###
scaffold_4055	merc_genome	cDNA_match	177	453	99	+	.	ID=comp3543_c0_seq1|m.711.path1;Name=comp3543_c0_seq1|m.711;Target=comp3543_c0_seq1|m.711 1 277;Gap=M277
scaffold_4055	merc_genome	cDNA_match	17104	17234	98	+	.	ID=comp3543_c0_seq1|m.711.path1;Name=comp3543_c0_seq1|m.711;Target=comp3543_c0_seq1|m.711 278 408;Gap=M131
scaffold_4055	merc_genome	cDNA_match	17327	17408	98	+	.	ID=comp3543_c0_seq1|m.711.path1;Name=comp3543_c0_seq1|m.711;Target=comp3543_c0_seq1|m.711 409 490;Gap=M82
###
scaffold39485_1_size1881	merc_genome	cDNA_match	1119	1438	97	+	.	ID=comp3552_c0_seq1|m.712.path1;Name=comp3552_c0_seq1|m.712;Target=comp3552_c0_seq1|m.712 1 320;Gap=M320
###
scaffold220752_1_size283	merc_genome	cDNA_match	84	283	96	-	.	ID=comp3552_c0_seq1|m.712.path2;Name=comp3552_c0_seq1|m.712;Target=comp3552_c0_seq1|m.712 125 321;Gap=M52 D3 M145
###
scaffold89884_1_size865	merc_genome	cDNA_match	674	754	100	-	.	ID=comp3571_c0_seq1|m.713.path1;Name=comp3571_c0_seq1|m.713;Target=comp3571_c0_seq1|m.713 1 81;Gap=M81
scaffold89884_1_size865	merc_genome	cDNA_match	298	595	99	-	.	ID=comp3571_c0_seq1|m.713.path1;Name=comp3571_c0_seq1|m.713;Target=comp3571_c0_seq1|m.713 82 379;Gap=M298
scaffold89884_1_size865	merc_genome	cDNA_match	159	229	94	-	.	ID=comp3571_c0_seq1|m.713.path1;Name=comp3571_c0_seq1|m.713;Target=comp3571_c0_seq1|m.713 380 448;Gap=M69 D2
scaffold89884_1_size865	merc_genome	cDNA_match	129	145	100	-	.	ID=comp3571_c0_seq1|m.713.path1;Name=comp3571_c0_seq1|m.713;Target=comp3571_c0_seq1|m.713 449 465;Gap=M17
scaffold89884_1_size865	merc_genome	cDNA_match	12	46	100	-	.	ID=comp3571_c0_seq1|m.713.path1;Name=comp3571_c0_seq1|m.713;Target=comp3571_c0_seq1|m.713 466 500;Gap=M35
###
scaffold100477_1_size775	merc_genome	cDNA_match	219	435	100	-	.	ID=comp3571_c0_seq1|m.713.path2;Name=comp3571_c0_seq1|m.713;Target=comp3571_c0_seq1|m.713 501 717;Gap=M217
###
scaffold45242_1_size1650	merc_genome	cDNA_match	867	1169	98	+	.	ID=comp3577_c0_seq1|m.714.path1;Name=comp3577_c0_seq1|m.714;Target=comp3577_c0_seq1|m.714 1 303;Gap=M303
###
scaffold5065_1_size16317	merc_genome	cDNA_match	8554	8773	99	+	.	ID=comp3577_c0_seq1|m.714.path2;Name=comp3577_c0_seq1|m.714;Target=comp3577_c0_seq1|m.714 84 303;Gap=M220
###
scaffold16930_1_size6048	merc_genome	cDNA_match	598	1200	100	+	.	ID=comp3581_c0_seq1|m.715.path1;Name=comp3581_c0_seq1|m.715;Target=comp3581_c0_seq1|m.715 1 603;Gap=M603
###
scaffold7059_1_size12650	merc_genome	cDNA_match	10064	10369	100	+	.	ID=comp3584_c0_seq1|m.716.path1;Name=comp3584_c0_seq1|m.716;Target=comp3584_c0_seq1|m.716 1 306;Gap=M306
###
scaffold113472_1_size682	merc_genome	cDNA_match	312	682	99	+	.	ID=comp3585_c0_seq1|m.717.path1;Name=comp3585_c0_seq1|m.717;Target=comp3585_c0_seq1|m.717 1 371;Gap=M371
###
scaffold254_1_size70185	merc_genome	cDNA_match	27500	28150	99	-	.	ID=comp3590_c0_seq1|m.718.path1;Name=comp3590_c0_seq1|m.718;Target=comp3590_c0_seq1|m.718 1 651;Gap=M651
###
scaffold3479_1_size21035	merc_genome	cDNA_match	19577	20056	99	+	.	ID=comp3592_c0_seq1|m.719.path1;Name=comp3592_c0_seq1|m.719;Target=comp3592_c0_seq1|m.719 1 480;Gap=M480
###
scaffold6370_1_size13646	merc_genome	cDNA_match	2460	2487	100	+	.	ID=comp3592_c0_seq1|m.719.path2;Name=comp3592_c0_seq1|m.719;Target=comp3592_c0_seq1|m.719 1 28;Gap=M28
scaffold6370_1_size13646	merc_genome	cDNA_match	2590	2972	97	+	.	ID=comp3592_c0_seq1|m.719.path2;Name=comp3592_c0_seq1|m.719;Target=comp3592_c0_seq1|m.719 29 411;Gap=M383
###
scaffold3197_1_size22129	merc_genome	cDNA_match	10724	11041	100	+	.	ID=comp3607_c0_seq1|m.720.path1;Name=comp3607_c0_seq1|m.720;Target=comp3607_c0_seq1|m.720 1 318;Gap=M318
###
scaffold26444_1_size2903	merc_genome	cDNA_match	699	762	100	+	.	ID=comp3608_c0_seq1|m.721.path1;Name=comp3608_c0_seq1|m.721;Target=comp3608_c0_seq1|m.721 1 64;Gap=M64
scaffold26444_1_size2903	merc_genome	cDNA_match	1364	1649	92	+	.	ID=comp3608_c0_seq1|m.721.path1;Name=comp3608_c0_seq1|m.721;Target=comp3608_c0_seq1|m.721 65 330;Gap=M262 D20 M4
scaffold26444_1_size2903	merc_genome	cDNA_match	1697	1840	100	+	.	ID=comp3608_c0_seq1|m.721.path1;Name=comp3608_c0_seq1|m.721;Target=comp3608_c0_seq1|m.721 351 494;Gap=M144
scaffold26444_1_size2903	merc_genome	cDNA_match	1930	2168	87	+	.	ID=comp3608_c0_seq1|m.721.path1;Name=comp3608_c0_seq1|m.721;Target=comp3608_c0_seq1|m.721 495 708;Gap=M140 D25 M74
scaffold26444_1_size2903	merc_genome	cDNA_match	2248	2358	98	+	.	ID=comp3608_c0_seq1|m.721.path1;Name=comp3608_c0_seq1|m.721;Target=comp3608_c0_seq1|m.721 709 819;Gap=M111
scaffold26444_1_size2903	merc_genome	cDNA_match	2412	2483	98	+	.	ID=comp3608_c0_seq1|m.721.path1;Name=comp3608_c0_seq1|m.721;Target=comp3608_c0_seq1|m.721 820 891;Gap=M72
###
scaffold32957_1_size2265	merc_genome	cDNA_match	1153	1488	99	+	.	ID=comp3611_c0_seq1|m.722.path1;Name=comp3611_c0_seq1|m.722;Target=comp3611_c0_seq1|m.722 1 336;Gap=M336
###
scaffold28983_1_size2605	merc_genome	cDNA_match	923	1234	99	+	.	ID=comp3612_c0_seq1|m.723.path1;Name=comp3612_c0_seq1|m.723;Target=comp3612_c0_seq1|m.723 1 312;Gap=M312
###
scaffold698_1_size47648	merc_genome	cDNA_match	1	221	99	+	.	ID=comp3612_c0_seq1|m.723.path2;Name=comp3612_c0_seq1|m.723;Target=comp3612_c0_seq1|m.723 92 312;Gap=M221
###
scaffold19316_1_size5228	merc_genome	cDNA_match	3643	3984	99	-	.	ID=comp3617_c0_seq1|m.724.path1;Name=comp3617_c0_seq1|m.724;Target=comp3617_c0_seq1|m.724 1 342;Gap=M342
###
scaffold11492_1_size8081	merc_genome	cDNA_match	7647	7807	100	-	.	ID=comp3621_c0_seq1|m.725.path1;Name=comp3621_c0_seq1|m.725;Target=comp3621_c0_seq1|m.725 1 161;Gap=M161
###
scaffold_793	merc_genome	cDNA_match	62323	62392	100	+	.	ID=comp3621_c0_seq1|m.725.path2;Name=comp3621_c0_seq1|m.725;Target=comp3621_c0_seq1|m.725 162 231;Gap=M70
scaffold_793	merc_genome	cDNA_match	62634	62684	96	+	.	ID=comp3621_c0_seq1|m.725.path2;Name=comp3621_c0_seq1|m.725;Target=comp3621_c0_seq1|m.725 232 282;Gap=M51
scaffold_793	merc_genome	cDNA_match	63034	63086	100	+	.	ID=comp3621_c0_seq1|m.725.path2;Name=comp3621_c0_seq1|m.725;Target=comp3621_c0_seq1|m.725 283 335;Gap=M53
scaffold_793	merc_genome	cDNA_match	63180	63315	93	+	.	ID=comp3621_c0_seq1|m.725.path2;Name=comp3621_c0_seq1|m.725;Target=comp3621_c0_seq1|m.725 336 471;Gap=M136
###
scaffold85906_1_size904	merc_genome	cDNA_match	745	904	100	-	.	ID=comp3628_c0_seq1|m.726.path1;Name=comp3628_c0_seq1|m.726;Target=comp3628_c0_seq1|m.726 14 173;Gap=M160
scaffold85906_1_size904	merc_genome	cDNA_match	469	617	70	-	.	ID=comp3628_c0_seq1|m.726.path1;Name=comp3628_c0_seq1|m.726;Target=comp3628_c0_seq1|m.726 174 385;Gap=M40 I63 M109
scaffold85906_1_size904	merc_genome	cDNA_match	27	145	100	-	.	ID=comp3628_c0_seq1|m.726.path1;Name=comp3628_c0_seq1|m.726;Target=comp3628_c0_seq1|m.726 386 504;Gap=M119
###
scaffold_1397	merc_genome	cDNA_match	48847	48964	100	-	.	ID=comp3637_c0_seq1|m.727.path1;Name=comp3637_c0_seq1|m.727;Target=comp3637_c0_seq1|m.727 1 118;Gap=M118
scaffold_1397	merc_genome	cDNA_match	47742	48019	99	-	.	ID=comp3637_c0_seq1|m.727.path1;Name=comp3637_c0_seq1|m.727;Target=comp3637_c0_seq1|m.727 119 396;Gap=M278
###
scaffold_1870	merc_genome	cDNA_match	1421	1530	100	+	.	ID=comp3656_c0_seq1|m.728.path1;Name=comp3656_c0_seq1|m.728;Target=comp3656_c0_seq1|m.728 1 110;Gap=M110
scaffold_1870	merc_genome	cDNA_match	7773	7791	100	+	.	ID=comp3656_c0_seq1|m.728.path1;Name=comp3656_c0_seq1|m.728;Target=comp3656_c0_seq1|m.728 111 129;Gap=M19
scaffold_1870	merc_genome	cDNA_match	7815	7936	99	+	.	ID=comp3656_c0_seq1|m.728.path1;Name=comp3656_c0_seq1|m.728;Target=comp3656_c0_seq1|m.728 130 251;Gap=M122
###
scaffold_1818	merc_genome	cDNA_match	2228	2507	100	-	.	ID=comp3656_c0_seq1|m.728.path2;Name=comp3656_c0_seq1|m.728;Target=comp3656_c0_seq1|m.728 252 531;Gap=M280
###
scaffold788_1_size45456	merc_genome	cDNA_match	13338	13724	100	-	.	ID=comp3668_c0_seq1|m.729.path1;Name=comp3668_c0_seq1|m.729;Target=comp3668_c0_seq1|m.729 1 387;Gap=M387
###
scaffold_3338	merc_genome	cDNA_match	29648	29965	98	+	.	ID=comp3678_c0_seq1|m.730.path1;Name=comp3678_c0_seq1|m.730;Target=comp3678_c0_seq1|m.730 4 321;Gap=M318
###
scaffold12018_1_size7734	merc_genome	cDNA_match	4774	5280	100	-	.	ID=comp3679_c0_seq1|m.731.path1;Name=comp3679_c0_seq1|m.731;Target=comp3679_c0_seq1|m.731 1 507;Gap=M507
###
scaffold8846_1_size10706	merc_genome	cDNA_match	2648	2971	99	+	.	ID=comp3682_c0_seq1|m.732.path1;Name=comp3682_c0_seq1|m.732;Target=comp3682_c0_seq1|m.732 1 324;Gap=M324
###
scaffold96257_1_size809	merc_genome	cDNA_match	568	809	99	+	.	ID=comp3682_c0_seq1|m.732.path2;Name=comp3682_c0_seq1|m.732;Target=comp3682_c0_seq1|m.732 1 242;Gap=M242
###
scaffold42570_1_size1748	merc_genome	cDNA_match	253	339	100	+	.	ID=comp3684_c0_seq1|m.733.path1;Name=comp3684_c0_seq1|m.733;Target=comp3684_c0_seq1|m.733 1 87;Gap=M87
scaffold42570_1_size1748	merc_genome	cDNA_match	430	582	100	+	.	ID=comp3684_c0_seq1|m.733.path1;Name=comp3684_c0_seq1|m.733;Target=comp3684_c0_seq1|m.733 88 240;Gap=M153
scaffold42570_1_size1748	merc_genome	cDNA_match	685	750	100	+	.	ID=comp3684_c0_seq1|m.733.path1;Name=comp3684_c0_seq1|m.733;Target=comp3684_c0_seq1|m.733 241 306;Gap=M66
###
scaffold10839_1_size8535	merc_genome	cDNA_match	1741	2238	100	+	.	ID=comp3686_c0_seq1|m.734.path1;Name=comp3686_c0_seq1|m.734;Target=comp3686_c0_seq1|m.734 1 498;Gap=M498
###
scaffold21665_1_size3966	merc_genome	cDNA_match	1244	1365	99	-	.	ID=comp3704_c0_seq1|m.735.path1;Name=comp3704_c0_seq1|m.735;Target=comp3704_c0_seq1|m.735 4 124;Gap=M18 D1 M103
scaffold21665_1_size3966	merc_genome	cDNA_match	996	1147	94	-	.	ID=comp3704_c0_seq1|m.735.path1;Name=comp3704_c0_seq1|m.735;Target=comp3704_c0_seq1|m.735 125 279;Gap=M11 I1 M94 D1 M15 I1 M11 I1 M16 I1 M4
scaffold21665_1_size3966	merc_genome	cDNA_match	503	587	86	-	.	ID=comp3704_c0_seq1|m.735.path1;Name=comp3704_c0_seq1|m.735;Target=comp3704_c0_seq1|m.735 280 359;Gap=M10 D1 M32 D2 M6 I1 M15 D3 M16
scaffold21665_1_size3966	merc_genome	cDNA_match	117	266	90	-	.	ID=comp3704_c0_seq1|m.735.path1;Name=comp3704_c0_seq1|m.735;Target=comp3704_c0_seq1|m.735 360 495;Gap=M65 D14 M71
scaffold21665_1_size3966	merc_genome	cDNA_match	12	27	100	-	.	ID=comp3704_c0_seq1|m.735.path1;Name=comp3704_c0_seq1|m.735;Target=comp3704_c0_seq1|m.735 496 511;Gap=M16
###
scaffold46645_1_size1602	merc_genome	cDNA_match	31	166	100	+	.	ID=comp3704_c0_seq1|m.735.path2;Name=comp3704_c0_seq1|m.735;Target=comp3704_c0_seq1|m.735 512 647;Gap=M136
scaffold46645_1_size1602	merc_genome	cDNA_match	550	676	98	+	.	ID=comp3704_c0_seq1|m.735.path2;Name=comp3704_c0_seq1|m.735;Target=comp3704_c0_seq1|m.735 648 774;Gap=M127
###
scaffold_762	merc_genome	cDNA_match	58488	58808	100	+	.	ID=comp3711_c0_seq1|m.736.path1;Name=comp3711_c0_seq1|m.736;Target=comp3711_c0_seq1|m.736 1 321;Gap=M321
###
scaffold_762	merc_genome	cDNA_match	58496	58807	100	-	.	ID=comp3711_c0_seq1|m.737.path1;Name=comp3711_c0_seq1|m.737;Target=comp3711_c0_seq1|m.737 1 312;Gap=M312
###
scaffold_3971	merc_genome	cDNA_match	1116	1280	100	-	.	ID=comp3719_c0_seq1|m.738.path1;Name=comp3719_c0_seq1|m.738;Target=comp3719_c0_seq1|m.738 1 165;Gap=M165
scaffold_3971	merc_genome	cDNA_match	361	852	99	-	.	ID=comp3719_c0_seq1|m.738.path1;Name=comp3719_c0_seq1|m.738;Target=comp3719_c0_seq1|m.738 166 657;Gap=M492
###
scaffold4065_1_size18949	merc_genome	cDNA_match	8691	9344	100	+	.	ID=comp3725_c0_seq1|m.739.path1;Name=comp3725_c0_seq1|m.739;Target=comp3725_c0_seq1|m.739 1 654;Gap=M654
###
scaffold72517_1_size1059	merc_genome	cDNA_match	309	653	95	+	.	ID=comp3730_c0_seq1|m.740.path1;Name=comp3730_c0_seq1|m.740;Target=comp3730_c0_seq1|m.740 1 345;Gap=M345
###
scaffold35369_1_size2104	merc_genome	cDNA_match	78	341	100	+	.	ID=comp3738_c0_seq1|m.741.path1;Name=comp3738_c0_seq1|m.741;Target=comp3738_c0_seq1|m.741 1 264;Gap=M264
scaffold35369_1_size2104	merc_genome	cDNA_match	355	439	100	+	.	ID=comp3738_c0_seq1|m.741.path1;Name=comp3738_c0_seq1|m.741;Target=comp3738_c0_seq1|m.741 340 424;Gap=M85
scaffold35369_1_size2104	merc_genome	cDNA_match	538	566	100	+	.	ID=comp3738_c0_seq1|m.741.path1;Name=comp3738_c0_seq1|m.741;Target=comp3738_c0_seq1|m.741 425 453;Gap=M29
###
scaffold5359_1_size15713	merc_genome	cDNA_match	6741	6836	100	-	.	ID=comp3740_c0_seq1|m.742.path1;Name=comp3740_c0_seq1|m.742;Target=comp3740_c0_seq1|m.742 1 96;Gap=M96
scaffold5359_1_size15713	merc_genome	cDNA_match	5733	5981	100	-	.	ID=comp3740_c0_seq1|m.742.path1;Name=comp3740_c0_seq1|m.742;Target=comp3740_c0_seq1|m.742 97 345;Gap=M249
###
scaffold43670_1_size1707	merc_genome	cDNA_match	1371	1707	99	-	.	ID=comp3741_c0_seq1|m.743.path1;Name=comp3741_c0_seq1|m.743;Target=comp3741_c0_seq1|m.743 3 339;Gap=M337
###
scaffold_1955	merc_genome	cDNA_match	681	698	100	-	.	ID=comp3744_c0_seq1|m.744.path1;Name=comp3744_c0_seq1|m.744;Target=comp3744_c0_seq1|m.744 185 202;Gap=M18
scaffold_1955	merc_genome	cDNA_match	168	469	99	-	.	ID=comp3744_c0_seq1|m.744.path1;Name=comp3744_c0_seq1|m.744;Target=comp3744_c0_seq1|m.744 203 504;Gap=M302
###
scaffold_3974	merc_genome	cDNA_match	11	283	100	+	.	ID=comp3744_c0_seq1|m.744.path2;Name=comp3744_c0_seq1|m.744;Target=comp3744_c0_seq1|m.744 505 777;Gap=M273
scaffold_3974	merc_genome	cDNA_match	544	923	100	+	.	ID=comp3744_c0_seq1|m.744.path2;Name=comp3744_c0_seq1|m.744;Target=comp3744_c0_seq1|m.744 778 1157;Gap=M380
scaffold_3974	merc_genome	cDNA_match	1011	1097	96	+	.	ID=comp3744_c0_seq1|m.744.path2;Name=comp3744_c0_seq1|m.744;Target=comp3744_c0_seq1|m.744 1158 1244;Gap=M87
scaffold_3974	merc_genome	cDNA_match	1195	1525	100	+	.	ID=comp3744_c0_seq1|m.744.path2;Name=comp3744_c0_seq1|m.744;Target=comp3744_c0_seq1|m.744 1245 1575;Gap=M331
scaffold_3974	merc_genome	cDNA_match	1607	1939	100	+	.	ID=comp3744_c0_seq1|m.744.path2;Name=comp3744_c0_seq1|m.744;Target=comp3744_c0_seq1|m.744 1576 1908;Gap=M333
###
scaffold15670_1_size6395	merc_genome	cDNA_match	1996	2043	97	+	.	ID=comp3746_c0_seq1|m.745.path1;Name=comp3746_c0_seq1|m.745;Target=comp3746_c0_seq1|m.745 1 48;Gap=M48
scaffold15670_1_size6395	merc_genome	cDNA_match	2141	2207	100	+	.	ID=comp3746_c0_seq1|m.745.path1;Name=comp3746_c0_seq1|m.745;Target=comp3746_c0_seq1|m.745 49 115;Gap=M67
scaffold15670_1_size6395	merc_genome	cDNA_match	2291	2368	100	+	.	ID=comp3746_c0_seq1|m.745.path1;Name=comp3746_c0_seq1|m.745;Target=comp3746_c0_seq1|m.745 116 193;Gap=M78
scaffold15670_1_size6395	merc_genome	cDNA_match	2552	2604	100	+	.	ID=comp3746_c0_seq1|m.745.path1;Name=comp3746_c0_seq1|m.745;Target=comp3746_c0_seq1|m.745 194 246;Gap=M53
scaffold15670_1_size6395	merc_genome	cDNA_match	2758	2853	100	+	.	ID=comp3746_c0_seq1|m.745.path1;Name=comp3746_c0_seq1|m.745;Target=comp3746_c0_seq1|m.745 247 342;Gap=M96
###
scaffold_2335	merc_genome	cDNA_match	94804	94884	97	+	.	ID=comp3753_c0_seq1|m.746.path1;Name=comp3753_c0_seq1|m.746;Target=comp3753_c0_seq1|m.746 1 81;Gap=M81
scaffold_2335	merc_genome	cDNA_match	95104	95382	99	+	.	ID=comp3753_c0_seq1|m.746.path1;Name=comp3753_c0_seq1|m.746;Target=comp3753_c0_seq1|m.746 82 360;Gap=M279
###
scaffold_3029	merc_genome	cDNA_match	1229	1611	91	+	.	ID=comp3756_c0_seq1|m.747.path1;Name=comp3756_c0_seq1|m.747;Target=comp3756_c0_seq1|m.747 1 353;Gap=M180 D30 M173
###
scaffold55530_1_size1362	merc_genome	cDNA_match	389	1301	92	+	.	ID=comp3757_c0_seq1|m.748.path1;Name=comp3757_c0_seq1|m.748;Target=comp3757_c0_seq1|m.748 1 978;Gap=M495 I65 M418
###
scaffold62717_1_size1213	merc_genome	cDNA_match	104	500	95	-	.	ID=comp3761_c0_seq1|m.749.path1;Name=comp3761_c0_seq1|m.749;Target=comp3761_c0_seq1|m.749 1 387;Gap=M266 D9 M7 D1 M114
###
scaffold6151_1_size14060	merc_genome	cDNA_match	2498	3268	99	-	.	ID=comp3765_c0_seq1|m.750.path1;Name=comp3765_c0_seq1|m.750;Target=comp3765_c0_seq1|m.750 1 771;Gap=M771
###
scaffold6151_1_size14060	merc_genome	cDNA_match	2620	3006	99	-	.	ID=comp3765_c0_seq1|m.751.path1;Name=comp3765_c0_seq1|m.751;Target=comp3765_c0_seq1|m.751 1 387;Gap=M387
###
scaffold12888_1_size7328	merc_genome	cDNA_match	2830	3564	98	+	.	ID=comp3781_c0_seq1|m.752.path1;Name=comp3781_c0_seq1|m.752;Target=comp3781_c0_seq1|m.752 1 735;Gap=M735
###
scaffold_382	merc_genome	cDNA_match	4372	5106	97	-	.	ID=comp3781_c0_seq1|m.752.path2;Name=comp3781_c0_seq1|m.752;Target=comp3781_c0_seq1|m.752 1 735;Gap=M735
###
scaffold15694_1_size6388	merc_genome	cDNA_match	302	658	99	-	.	ID=comp3790_c0_seq1|m.753.path1;Name=comp3790_c0_seq1|m.753;Target=comp3790_c0_seq1|m.753 1 357;Gap=M357
###
scaffold7052_1_size12660	merc_genome	cDNA_match	7215	7433	100	-	.	ID=comp3800_c0_seq1|m.754.path1;Name=comp3800_c0_seq1|m.754;Target=comp3800_c0_seq1|m.754 10 228;Gap=M219
scaffold7052_1_size12660	merc_genome	cDNA_match	6674	6781	100	-	.	ID=comp3800_c0_seq1|m.754.path1;Name=comp3800_c0_seq1|m.754;Target=comp3800_c0_seq1|m.754 229 336;Gap=M108
###
scaffold16904_1_size6054	merc_genome	cDNA_match	2234	2557	88	-	.	ID=comp3813_c0_seq1|m.755.path1;Name=comp3813_c0_seq1|m.755;Target=comp3813_c0_seq1|m.755 4 360;Gap=M111 I33 M213
###
scaffold_3360	merc_genome	cDNA_match	12310	12624	100	+	.	ID=comp3818_c0_seq1|m.756.path1;Name=comp3818_c0_seq1|m.756;Target=comp3818_c0_seq1|m.756 1 315;Gap=M315
###
scaffold83027_1_size933	merc_genome	cDNA_match	823	837	86	-	.	ID=comp3820_c0_seq1|m.757.path1;Name=comp3820_c0_seq1|m.757;Target=comp3820_c0_seq1|m.757 16 30;Gap=M15
scaffold83027_1_size933	merc_genome	cDNA_match	248	557	99	-	.	ID=comp3820_c0_seq1|m.757.path1;Name=comp3820_c0_seq1|m.757;Target=comp3820_c0_seq1|m.757 31 340;Gap=M310
scaffold83027_1_size933	merc_genome	cDNA_match	12	73	100	-	.	ID=comp3820_c0_seq1|m.757.path1;Name=comp3820_c0_seq1|m.757;Target=comp3820_c0_seq1|m.757 341 402;Gap=M62
###
scaffold_2834	merc_genome	cDNA_match	3241	3300	100	+	.	ID=comp3820_c0_seq1|m.757.path2;Name=comp3820_c0_seq1|m.757;Target=comp3820_c0_seq1|m.757 403 462;Gap=M60
###
scaffold176_1_size77903	merc_genome	cDNA_match	66108	66315	99	+	.	ID=comp3837_c0_seq1|m.758.path1;Name=comp3837_c0_seq1|m.758;Target=comp3837_c0_seq1|m.758 1 208;Gap=M208
scaffold176_1_size77903	merc_genome	cDNA_match	66427	66515	100	+	.	ID=comp3837_c0_seq1|m.758.path1;Name=comp3837_c0_seq1|m.758;Target=comp3837_c0_seq1|m.758 209 297;Gap=M89
###
scaffold64861_1_size1176	merc_genome	cDNA_match	645	852	98	-	.	ID=comp3837_c0_seq1|m.758.path2;Name=comp3837_c0_seq1|m.758;Target=comp3837_c0_seq1|m.758 1 208;Gap=M208
scaffold64861_1_size1176	merc_genome	cDNA_match	445	532	100	-	.	ID=comp3837_c0_seq1|m.758.path2;Name=comp3837_c0_seq1|m.758;Target=comp3837_c0_seq1|m.758 209 296;Gap=M88
###
scaffold348_1_size62053	merc_genome	cDNA_match	2280	2325	100	+	.	ID=comp3844_c0_seq1|m.759.path1;Name=comp3844_c0_seq1|m.759;Target=comp3844_c0_seq1|m.759 1 46;Gap=M46
scaffold348_1_size62053	merc_genome	cDNA_match	2775	2941	100	+	.	ID=comp3844_c0_seq1|m.759.path1;Name=comp3844_c0_seq1|m.759;Target=comp3844_c0_seq1|m.759 47 213;Gap=M167
scaffold348_1_size62053	merc_genome	cDNA_match	3029	3378	100	+	.	ID=comp3844_c0_seq1|m.759.path1;Name=comp3844_c0_seq1|m.759;Target=comp3844_c0_seq1|m.759 214 563;Gap=M350
scaffold348_1_size62053	merc_genome	cDNA_match	3711	4065	100	+	.	ID=comp3844_c0_seq1|m.759.path1;Name=comp3844_c0_seq1|m.759;Target=comp3844_c0_seq1|m.759 564 918;Gap=M355
###
scaffold26401_1_size2909	merc_genome	cDNA_match	1420	1911	98	-	.	ID=comp3845_c0_seq1|m.760.path1;Name=comp3845_c0_seq1|m.760;Target=comp3845_c0_seq1|m.760 1 492;Gap=M492
###
scaffold_2197	merc_genome	cDNA_match	10292	10405	82	+	.	ID=comp3847_c0_seq1|m.761.path1;Name=comp3847_c0_seq1|m.761;Target=comp3847_c0_seq1|m.761 85 198;Gap=M114
###
scaffold1410_1_size34801	merc_genome	cDNA_match	28287	28655	100	-	.	ID=comp3850_c0_seq1|m.762.path1;Name=comp3850_c0_seq1|m.762;Target=comp3850_c0_seq1|m.762 1 369;Gap=M369
###
scaffold912_1_size42654	merc_genome	cDNA_match	28543	29702	99	+	.	ID=comp3856_c0_seq1|m.763.path1;Name=comp3856_c0_seq1|m.763;Target=comp3856_c0_seq1|m.763 1 1160;Gap=M1160
scaffold912_1_size42654	merc_genome	cDNA_match	29793	31278	100	+	.	ID=comp3856_c0_seq1|m.763.path1;Name=comp3856_c0_seq1|m.763;Target=comp3856_c0_seq1|m.763 1161 2646;Gap=M1486
###
scaffold912_1_size42654	merc_genome	cDNA_match	29874	30245	100	-	.	ID=comp3856_c0_seq1|m.764.path1;Name=comp3856_c0_seq1|m.764;Target=comp3856_c0_seq1|m.764 1 372;Gap=M372
###
scaffold1653_1_size32079	merc_genome	cDNA_match	6601	7544	100	+	.	ID=comp3857_c0_seq1|m.765.path1;Name=comp3857_c0_seq1|m.765;Target=comp3857_c0_seq1|m.765 1 944;Gap=M944
###
scaffold852_1_size43958	merc_genome	cDNA_match	26953	27026	100	+	.	ID=comp3858_c0_seq1|m.766.path1;Name=comp3858_c0_seq1|m.766;Target=comp3858_c0_seq1|m.766 1 74;Gap=M74
scaffold852_1_size43958	merc_genome	cDNA_match	27247	27388	100	+	.	ID=comp3858_c0_seq1|m.766.path1;Name=comp3858_c0_seq1|m.766;Target=comp3858_c0_seq1|m.766 75 216;Gap=M142
scaffold852_1_size43958	merc_genome	cDNA_match	27472	27753	100	+	.	ID=comp3858_c0_seq1|m.766.path1;Name=comp3858_c0_seq1|m.766;Target=comp3858_c0_seq1|m.766 217 498;Gap=M282
scaffold852_1_size43958	merc_genome	cDNA_match	27838	27985	100	+	.	ID=comp3858_c0_seq1|m.766.path1;Name=comp3858_c0_seq1|m.766;Target=comp3858_c0_seq1|m.766 499 646;Gap=M148
scaffold852_1_size43958	merc_genome	cDNA_match	29051	30010	100	+	.	ID=comp3858_c0_seq1|m.766.path1;Name=comp3858_c0_seq1|m.766;Target=comp3858_c0_seq1|m.766 647 1606;Gap=M960
scaffold852_1_size43958	merc_genome	cDNA_match	30119	30357	100	+	.	ID=comp3858_c0_seq1|m.766.path1;Name=comp3858_c0_seq1|m.766;Target=comp3858_c0_seq1|m.766 1607 1845;Gap=M239
scaffold852_1_size43958	merc_genome	cDNA_match	30440	30513	100	+	.	ID=comp3858_c0_seq1|m.766.path1;Name=comp3858_c0_seq1|m.766;Target=comp3858_c0_seq1|m.766 1846 1919;Gap=M74
scaffold852_1_size43958	merc_genome	cDNA_match	30784	30892	100	+	.	ID=comp3858_c0_seq1|m.766.path1;Name=comp3858_c0_seq1|m.766;Target=comp3858_c0_seq1|m.766 1920 2028;Gap=M109
scaffold852_1_size43958	merc_genome	cDNA_match	31502	31534	100	+	.	ID=comp3858_c0_seq1|m.766.path1;Name=comp3858_c0_seq1|m.766;Target=comp3858_c0_seq1|m.766 2029 2061;Gap=M33
###
scaffold852_1_size43958	merc_genome	cDNA_match	30119	30140	100	-	.	ID=comp3858_c0_seq1|m.767.path1;Name=comp3858_c0_seq1|m.767;Target=comp3858_c0_seq1|m.767 1 22;Gap=M22
scaffold852_1_size43958	merc_genome	cDNA_match	29613	30010	100	-	.	ID=comp3858_c0_seq1|m.767.path1;Name=comp3858_c0_seq1|m.767;Target=comp3858_c0_seq1|m.767 23 420;Gap=M398
###
scaffold852_1_size43958	merc_genome	cDNA_match	30468	30513	100	+	.	ID=comp3858_c0_seq1|m.768.path1;Name=comp3858_c0_seq1|m.768;Target=comp3858_c0_seq1|m.768 1 46;Gap=M46
scaffold852_1_size43958	merc_genome	cDNA_match	30784	30892	100	+	.	ID=comp3858_c0_seq1|m.768.path1;Name=comp3858_c0_seq1|m.768;Target=comp3858_c0_seq1|m.768 47 155;Gap=M109
scaffold852_1_size43958	merc_genome	cDNA_match	31502	31646	100	+	.	ID=comp3858_c0_seq1|m.768.path1;Name=comp3858_c0_seq1|m.768;Target=comp3858_c0_seq1|m.768 156 300;Gap=M145
###
scaffold6894_1_size12839	merc_genome	cDNA_match	7047	7215	100	+	.	ID=comp3859_c0_seq1|m.769.path1;Name=comp3859_c0_seq1|m.769;Target=comp3859_c0_seq1|m.769 1 169;Gap=M169
scaffold6894_1_size12839	merc_genome	cDNA_match	7299	7375	100	+	.	ID=comp3859_c0_seq1|m.769.path1;Name=comp3859_c0_seq1|m.769;Target=comp3859_c0_seq1|m.769 170 246;Gap=M77
scaffold6894_1_size12839	merc_genome	cDNA_match	7441	7498	100	+	.	ID=comp3859_c0_seq1|m.769.path1;Name=comp3859_c0_seq1|m.769;Target=comp3859_c0_seq1|m.769 247 304;Gap=M58
scaffold6894_1_size12839	merc_genome	cDNA_match	7567	7633	100	+	.	ID=comp3859_c0_seq1|m.769.path1;Name=comp3859_c0_seq1|m.769;Target=comp3859_c0_seq1|m.769 305 371;Gap=M67
scaffold6894_1_size12839	merc_genome	cDNA_match	7804	7846	100	+	.	ID=comp3859_c0_seq1|m.769.path1;Name=comp3859_c0_seq1|m.769;Target=comp3859_c0_seq1|m.769 372 414;Gap=M43
###
scaffold50679_1_size1481	merc_genome	cDNA_match	704	1144	100	-	.	ID=comp3859_c0_seq1|m.769.path2;Name=comp3859_c0_seq1|m.769;Target=comp3859_c0_seq1|m.769 415 855;Gap=M441
###
scaffold_3369	merc_genome	cDNA_match	27295	27687	100	-	.	ID=comp3860_c0_seq1|m.770.path1;Name=comp3860_c0_seq1|m.770;Target=comp3860_c0_seq1|m.770 1 393;Gap=M393
scaffold_3369	merc_genome	cDNA_match	26897	27019	100	-	.	ID=comp3860_c0_seq1|m.770.path1;Name=comp3860_c0_seq1|m.770;Target=comp3860_c0_seq1|m.770 394 516;Gap=M123
scaffold_3369	merc_genome	cDNA_match	26364	26444	100	-	.	ID=comp3860_c0_seq1|m.770.path1;Name=comp3860_c0_seq1|m.770;Target=comp3860_c0_seq1|m.770 517 597;Gap=M81
scaffold_3369	merc_genome	cDNA_match	25953	26284	100	-	.	ID=comp3860_c0_seq1|m.770.path1;Name=comp3860_c0_seq1|m.770;Target=comp3860_c0_seq1|m.770 598 929;Gap=M332
scaffold_3369	merc_genome	cDNA_match	25593	25826	100	-	.	ID=comp3860_c0_seq1|m.770.path1;Name=comp3860_c0_seq1|m.770;Target=comp3860_c0_seq1|m.770 930 1163;Gap=M234
scaffold_3369	merc_genome	cDNA_match	25397	25481	100	-	.	ID=comp3860_c0_seq1|m.770.path1;Name=comp3860_c0_seq1|m.770;Target=comp3860_c0_seq1|m.770 1164 1248;Gap=M85
scaffold_3369	merc_genome	cDNA_match	24579	24789	100	-	.	ID=comp3860_c0_seq1|m.770.path1;Name=comp3860_c0_seq1|m.770;Target=comp3860_c0_seq1|m.770 1249 1459;Gap=M211
scaffold_3369	merc_genome	cDNA_match	23990	24155	100	-	.	ID=comp3860_c0_seq1|m.770.path1;Name=comp3860_c0_seq1|m.770;Target=comp3860_c0_seq1|m.770 1460 1625;Gap=M166
scaffold_3369	merc_genome	cDNA_match	22853	22994	100	-	.	ID=comp3860_c0_seq1|m.770.path1;Name=comp3860_c0_seq1|m.770;Target=comp3860_c0_seq1|m.770 1626 1767;Gap=M142
###
scaffold_3369	merc_genome	cDNA_match	31021	31160	100	-	.	ID=comp3860_c0_seq1|m.771.path1;Name=comp3860_c0_seq1|m.771;Target=comp3860_c0_seq1|m.771 1 140;Gap=M140
scaffold_3369	merc_genome	cDNA_match	30575	30685	100	-	.	ID=comp3860_c0_seq1|m.771.path1;Name=comp3860_c0_seq1|m.771;Target=comp3860_c0_seq1|m.771 141 251;Gap=M111
scaffold_3369	merc_genome	cDNA_match	30419	30474	100	-	.	ID=comp3860_c0_seq1|m.771.path1;Name=comp3860_c0_seq1|m.771;Target=comp3860_c0_seq1|m.771 252 307;Gap=M56
scaffold_3369	merc_genome	cDNA_match	30196	30338	100	-	.	ID=comp3860_c0_seq1|m.771.path1;Name=comp3860_c0_seq1|m.771;Target=comp3860_c0_seq1|m.771 308 450;Gap=M143
scaffold_3369	merc_genome	cDNA_match	29427	29624	100	-	.	ID=comp3860_c0_seq1|m.771.path1;Name=comp3860_c0_seq1|m.771;Target=comp3860_c0_seq1|m.771 451 648;Gap=M198
scaffold_3369	merc_genome	cDNA_match	29158	29357	100	-	.	ID=comp3860_c0_seq1|m.771.path1;Name=comp3860_c0_seq1|m.771;Target=comp3860_c0_seq1|m.771 649 848;Gap=M200
scaffold_3369	merc_genome	cDNA_match	27980	28079	100	-	.	ID=comp3860_c0_seq1|m.771.path1;Name=comp3860_c0_seq1|m.771;Target=comp3860_c0_seq1|m.771 849 948;Gap=M100
scaffold_3369	merc_genome	cDNA_match	27665	27870	99	-	.	ID=comp3860_c0_seq1|m.771.path1;Name=comp3860_c0_seq1|m.771;Target=comp3860_c0_seq1|m.771 949 1155;Gap=M161 I1 M45
###
scaffold2493_1_size25654	merc_genome	cDNA_match	978	1055	100	-	.	ID=comp3862_c0_seq1|m.772.path1;Name=comp3862_c0_seq1|m.772;Target=comp3862_c0_seq1|m.772 1 78;Gap=M78
scaffold2493_1_size25654	merc_genome	cDNA_match	713	879	92	-	.	ID=comp3862_c0_seq1|m.772.path1;Name=comp3862_c0_seq1|m.772;Target=comp3862_c0_seq1|m.772 79 258;Gap=M21 I13 M146
scaffold2493_1_size25654	merc_genome	cDNA_match	427	500	100	-	.	ID=comp3862_c0_seq1|m.772.path1;Name=comp3862_c0_seq1|m.772;Target=comp3862_c0_seq1|m.772 259 332;Gap=M74
scaffold2493_1_size25654	merc_genome	cDNA_match	228	303	100	-	.	ID=comp3862_c0_seq1|m.772.path1;Name=comp3862_c0_seq1|m.772;Target=comp3862_c0_seq1|m.772 333 408;Gap=M76
###
scaffold2493_1_size25654	merc_genome	cDNA_match	11450	11560	100	-	.	ID=comp3862_c0_seq1|m.772.path2;Name=comp3862_c0_seq1|m.772;Target=comp3862_c0_seq1|m.772 409 519;Gap=M111
scaffold2493_1_size25654	merc_genome	cDNA_match	10522	10696	100	-	.	ID=comp3862_c0_seq1|m.772.path2;Name=comp3862_c0_seq1|m.772;Target=comp3862_c0_seq1|m.772 520 694;Gap=M175
scaffold2493_1_size25654	merc_genome	cDNA_match	10311	10429	100	-	.	ID=comp3862_c0_seq1|m.772.path2;Name=comp3862_c0_seq1|m.772;Target=comp3862_c0_seq1|m.772 695 813;Gap=M119
scaffold2493_1_size25654	merc_genome	cDNA_match	10124	10178	100	-	.	ID=comp3862_c0_seq1|m.772.path2;Name=comp3862_c0_seq1|m.772;Target=comp3862_c0_seq1|m.772 814 868;Gap=M55
scaffold2493_1_size25654	merc_genome	cDNA_match	9957	10027	100	-	.	ID=comp3862_c0_seq1|m.772.path2;Name=comp3862_c0_seq1|m.772;Target=comp3862_c0_seq1|m.772 869 939;Gap=M71
###
scaffold_4138	merc_genome	cDNA_match	56913	58607	99	+	.	ID=comp3863_c0_seq1|m.773.path1;Name=comp3863_c0_seq1|m.773;Target=comp3863_c0_seq1|m.773 1 1695;Gap=M1695
scaffold_4138	merc_genome	cDNA_match	58683	58758	100	+	.	ID=comp3863_c0_seq1|m.773.path1;Name=comp3863_c0_seq1|m.773;Target=comp3863_c0_seq1|m.773 1696 1771;Gap=M76
scaffold_4138	merc_genome	cDNA_match	61327	61706	100	+	.	ID=comp3863_c0_seq1|m.773.path1;Name=comp3863_c0_seq1|m.773;Target=comp3863_c0_seq1|m.773 1772 2151;Gap=M380
scaffold_4138	merc_genome	cDNA_match	62031	62129	100	+	.	ID=comp3863_c0_seq1|m.773.path1;Name=comp3863_c0_seq1|m.773;Target=comp3863_c0_seq1|m.773 2152 2250;Gap=M99
scaffold_4138	merc_genome	cDNA_match	62267	62431	100	+	.	ID=comp3863_c0_seq1|m.773.path1;Name=comp3863_c0_seq1|m.773;Target=comp3863_c0_seq1|m.773 2251 2415;Gap=M165
###
scaffold53887_1_size1400	merc_genome	cDNA_match	768	865	100	-	.	ID=comp3863_c0_seq1|m.774.path1;Name=comp3863_c0_seq1|m.774;Target=comp3863_c0_seq1|m.774 1 98;Gap=M98
scaffold53887_1_size1400	merc_genome	cDNA_match	209	443	100	-	.	ID=comp3863_c0_seq1|m.774.path1;Name=comp3863_c0_seq1|m.774;Target=comp3863_c0_seq1|m.774 99 333;Gap=M235
###
scaffold_4138	merc_genome	cDNA_match	62031	62128	100	-	.	ID=comp3863_c0_seq1|m.774.path2;Name=comp3863_c0_seq1|m.774;Target=comp3863_c0_seq1|m.774 1 98;Gap=M98
scaffold_4138	merc_genome	cDNA_match	61472	61706	100	-	.	ID=comp3863_c0_seq1|m.774.path2;Name=comp3863_c0_seq1|m.774;Target=comp3863_c0_seq1|m.774 99 333;Gap=M235
###
scaffold_4138	merc_genome	cDNA_match	58741	58758	100	+	.	ID=comp3863_c0_seq1|m.775.path1;Name=comp3863_c0_seq1|m.775;Target=comp3863_c0_seq1|m.775 1 18;Gap=M18
scaffold_4138	merc_genome	cDNA_match	61327	61635	100	+	.	ID=comp3863_c0_seq1|m.775.path1;Name=comp3863_c0_seq1|m.775;Target=comp3863_c0_seq1|m.775 19 327;Gap=M309
###
scaffold53887_1_size1400	merc_genome	cDNA_match	64	372	100	+	.	ID=comp3863_c0_seq1|m.775.path2;Name=comp3863_c0_seq1|m.775;Target=comp3863_c0_seq1|m.775 19 327;Gap=M309
###
scaffold_2667	merc_genome	cDNA_match	8922	9182	99	+	.	ID=comp3865_c0_seq1|m.776.path1;Name=comp3865_c0_seq1|m.776;Target=comp3865_c0_seq1|m.776 1 261;Gap=M261
scaffold_2667	merc_genome	cDNA_match	9273	9347	98	+	.	ID=comp3865_c0_seq1|m.776.path1;Name=comp3865_c0_seq1|m.776;Target=comp3865_c0_seq1|m.776 262 336;Gap=M75
scaffold_2667	merc_genome	cDNA_match	9413	9630	100	+	.	ID=comp3865_c0_seq1|m.776.path1;Name=comp3865_c0_seq1|m.776;Target=comp3865_c0_seq1|m.776 337 554;Gap=M218
scaffold_2667	merc_genome	cDNA_match	10417	10858	97	+	.	ID=comp3865_c0_seq1|m.776.path1;Name=comp3865_c0_seq1|m.776;Target=comp3865_c0_seq1|m.776 555 1008;Gap=M63 I12 M379
scaffold_2667	merc_genome	cDNA_match	10952	11035	100	+	.	ID=comp3865_c0_seq1|m.776.path1;Name=comp3865_c0_seq1|m.776;Target=comp3865_c0_seq1|m.776 1009 1092;Gap=M84
###
scaffold_2667	merc_genome	cDNA_match	11968	12157	100	+	.	ID=comp3865_c0_seq1|m.777.path1;Name=comp3865_c0_seq1|m.777;Target=comp3865_c0_seq1|m.777 1 190;Gap=M190
scaffold_2667	merc_genome	cDNA_match	12672	12880	100	+	.	ID=comp3865_c0_seq1|m.777.path1;Name=comp3865_c0_seq1|m.777;Target=comp3865_c0_seq1|m.777 191 399;Gap=M209
scaffold_2667	merc_genome	cDNA_match	13885	14067	100	+	.	ID=comp3865_c0_seq1|m.777.path1;Name=comp3865_c0_seq1|m.777;Target=comp3865_c0_seq1|m.777 400 582;Gap=M183
###
scaffold_2667	merc_genome	cDNA_match	12672	12849	100	-	.	ID=comp3865_c0_seq1|m.778.path1;Name=comp3865_c0_seq1|m.778;Target=comp3865_c0_seq1|m.778 1 178;Gap=M178
scaffold_2667	merc_genome	cDNA_match	12018	12157	100	-	.	ID=comp3865_c0_seq1|m.778.path1;Name=comp3865_c0_seq1|m.778;Target=comp3865_c0_seq1|m.778 179 318;Gap=M140
###
scaffold11798_1_size7876	merc_genome	cDNA_match	142	325	100	+	.	ID=comp3867_c0_seq1|m.779.path1;Name=comp3867_c0_seq1|m.779;Target=comp3867_c0_seq1|m.779 1 184;Gap=M184
scaffold11798_1_size7876	merc_genome	cDNA_match	405	504	100	+	.	ID=comp3867_c0_seq1|m.779.path1;Name=comp3867_c0_seq1|m.779;Target=comp3867_c0_seq1|m.779 185 284;Gap=M100
scaffold11798_1_size7876	merc_genome	cDNA_match	1005	1111	100	+	.	ID=comp3867_c0_seq1|m.779.path1;Name=comp3867_c0_seq1|m.779;Target=comp3867_c0_seq1|m.779 285 391;Gap=M107
scaffold11798_1_size7876	merc_genome	cDNA_match	1189	1331	100	+	.	ID=comp3867_c0_seq1|m.779.path1;Name=comp3867_c0_seq1|m.779;Target=comp3867_c0_seq1|m.779 392 534;Gap=M143
scaffold11798_1_size7876	merc_genome	cDNA_match	1420	1834	100	+	.	ID=comp3867_c0_seq1|m.779.path1;Name=comp3867_c0_seq1|m.779;Target=comp3867_c0_seq1|m.779 535 949;Gap=M415
scaffold11798_1_size7876	merc_genome	cDNA_match	1934	2109	100	+	.	ID=comp3867_c0_seq1|m.779.path1;Name=comp3867_c0_seq1|m.779;Target=comp3867_c0_seq1|m.779 950 1125;Gap=M176
scaffold11798_1_size7876	merc_genome	cDNA_match	2238	2405	100	+	.	ID=comp3867_c0_seq1|m.779.path1;Name=comp3867_c0_seq1|m.779;Target=comp3867_c0_seq1|m.779 1126 1293;Gap=M168
scaffold11798_1_size7876	merc_genome	cDNA_match	2484	2579	100	+	.	ID=comp3867_c0_seq1|m.779.path1;Name=comp3867_c0_seq1|m.779;Target=comp3867_c0_seq1|m.779 1294 1389;Gap=M96
scaffold11798_1_size7876	merc_genome	cDNA_match	2703	2804	100	+	.	ID=comp3867_c0_seq1|m.779.path1;Name=comp3867_c0_seq1|m.779;Target=comp3867_c0_seq1|m.779 1390 1491;Gap=M102
scaffold11798_1_size7876	merc_genome	cDNA_match	2936	3094	100	+	.	ID=comp3867_c0_seq1|m.779.path1;Name=comp3867_c0_seq1|m.779;Target=comp3867_c0_seq1|m.779 1492 1650;Gap=M159
scaffold11798_1_size7876	merc_genome	cDNA_match	3710	4063	100	+	.	ID=comp3867_c0_seq1|m.779.path1;Name=comp3867_c0_seq1|m.779;Target=comp3867_c0_seq1|m.779 1651 2004;Gap=M354
###
scaffold_3937	merc_genome	cDNA_match	990	1440	99	+	.	ID=comp3870_c0_seq1|m.780.path1;Name=comp3870_c0_seq1|m.780;Target=comp3870_c0_seq1|m.780 1 451;Gap=M451
scaffold_3937	merc_genome	cDNA_match	1655	2071	99	+	.	ID=comp3870_c0_seq1|m.780.path1;Name=comp3870_c0_seq1|m.780;Target=comp3870_c0_seq1|m.780 452 868;Gap=M417
scaffold_3937	merc_genome	cDNA_match	2787	3019	100	+	.	ID=comp3870_c0_seq1|m.780.path1;Name=comp3870_c0_seq1|m.780;Target=comp3870_c0_seq1|m.780 869 1101;Gap=M233
###
scaffold145_1_size83214	merc_genome	cDNA_match	34563	35123	100	+	.	ID=comp3872_c0_seq1|m.781.path1;Name=comp3872_c0_seq1|m.781;Target=comp3872_c0_seq1|m.781 1 561;Gap=M561
scaffold145_1_size83214	merc_genome	cDNA_match	35606	35716	100	+	.	ID=comp3872_c0_seq1|m.781.path1;Name=comp3872_c0_seq1|m.781;Target=comp3872_c0_seq1|m.781 562 672;Gap=M111
scaffold145_1_size83214	merc_genome	cDNA_match	35869	36085	100	+	.	ID=comp3872_c0_seq1|m.781.path1;Name=comp3872_c0_seq1|m.781;Target=comp3872_c0_seq1|m.781 673 889;Gap=M217
scaffold145_1_size83214	merc_genome	cDNA_match	36249	36582	100	+	.	ID=comp3872_c0_seq1|m.781.path1;Name=comp3872_c0_seq1|m.781;Target=comp3872_c0_seq1|m.781 890 1223;Gap=M334
scaffold145_1_size83214	merc_genome	cDNA_match	36802	36863	100	+	.	ID=comp3872_c0_seq1|m.781.path1;Name=comp3872_c0_seq1|m.781;Target=comp3872_c0_seq1|m.781 1224 1285;Gap=M62
scaffold145_1_size83214	merc_genome	cDNA_match	36994	37067	100	+	.	ID=comp3872_c0_seq1|m.781.path1;Name=comp3872_c0_seq1|m.781;Target=comp3872_c0_seq1|m.781 1286 1359;Gap=M74
###
scaffold145_1_size83214	merc_genome	cDNA_match	34809	35111	100	-	.	ID=comp3872_c0_seq1|m.782.path1;Name=comp3872_c0_seq1|m.782;Target=comp3872_c0_seq1|m.782 1 303;Gap=M303
###
scaffold2495_1_size25653	merc_genome	cDNA_match	12219	12248	100	-	.	ID=comp3873_c0_seq1|m.783.path1;Name=comp3873_c0_seq1|m.783;Target=comp3873_c0_seq1|m.783 1 30;Gap=M30
scaffold2495_1_size25653	merc_genome	cDNA_match	11865	11972	100	-	.	ID=comp3873_c0_seq1|m.783.path1;Name=comp3873_c0_seq1|m.783;Target=comp3873_c0_seq1|m.783 31 138;Gap=M108
scaffold2495_1_size25653	merc_genome	cDNA_match	11674	11765	100	-	.	ID=comp3873_c0_seq1|m.783.path1;Name=comp3873_c0_seq1|m.783;Target=comp3873_c0_seq1|m.783 139 230;Gap=M92
scaffold2495_1_size25653	merc_genome	cDNA_match	10947	11052	100	-	.	ID=comp3873_c0_seq1|m.783.path1;Name=comp3873_c0_seq1|m.783;Target=comp3873_c0_seq1|m.783 231 336;Gap=M106
###
scaffold966_1_size41631	merc_genome	cDNA_match	2656	3109	100	+	.	ID=comp3874_c0_seq1|m.784.path1;Name=comp3874_c0_seq1|m.784;Target=comp3874_c0_seq1|m.784 1 454;Gap=M454
scaffold966_1_size41631	merc_genome	cDNA_match	3495	3778	100	+	.	ID=comp3874_c0_seq1|m.784.path1;Name=comp3874_c0_seq1|m.784;Target=comp3874_c0_seq1|m.784 455 738;Gap=M284
scaffold966_1_size41631	merc_genome	cDNA_match	4030	4158	100	+	.	ID=comp3874_c0_seq1|m.784.path1;Name=comp3874_c0_seq1|m.784;Target=comp3874_c0_seq1|m.784 739 867;Gap=M129
scaffold966_1_size41631	merc_genome	cDNA_match	4922	5044	100	+	.	ID=comp3874_c0_seq1|m.784.path1;Name=comp3874_c0_seq1|m.784;Target=comp3874_c0_seq1|m.784 868 990;Gap=M123
scaffold966_1_size41631	merc_genome	cDNA_match	5511	5618	100	+	.	ID=comp3874_c0_seq1|m.784.path1;Name=comp3874_c0_seq1|m.784;Target=comp3874_c0_seq1|m.784 991 1098;Gap=M108
scaffold966_1_size41631	merc_genome	cDNA_match	5844	6022	100	+	.	ID=comp3874_c0_seq1|m.784.path1;Name=comp3874_c0_seq1|m.784;Target=comp3874_c0_seq1|m.784 1099 1277;Gap=M179
scaffold966_1_size41631	merc_genome	cDNA_match	6127	6250	100	+	.	ID=comp3874_c0_seq1|m.784.path1;Name=comp3874_c0_seq1|m.784;Target=comp3874_c0_seq1|m.784 1278 1401;Gap=M124
###
scaffold966_1_size41631	merc_genome	cDNA_match	5844	5938	100	-	.	ID=comp3874_c0_seq1|m.785.path1;Name=comp3874_c0_seq1|m.785;Target=comp3874_c0_seq1|m.785 1 95;Gap=M95
scaffold966_1_size41631	merc_genome	cDNA_match	5511	5618	100	-	.	ID=comp3874_c0_seq1|m.785.path1;Name=comp3874_c0_seq1|m.785;Target=comp3874_c0_seq1|m.785 96 203;Gap=M108
scaffold966_1_size41631	merc_genome	cDNA_match	4922	5044	100	-	.	ID=comp3874_c0_seq1|m.785.path1;Name=comp3874_c0_seq1|m.785;Target=comp3874_c0_seq1|m.785 204 326;Gap=M123
scaffold966_1_size41631	merc_genome	cDNA_match	4038	4158	100	-	.	ID=comp3874_c0_seq1|m.785.path1;Name=comp3874_c0_seq1|m.785;Target=comp3874_c0_seq1|m.785 327 447;Gap=M121
###
scaffold966_1_size41631	merc_genome	cDNA_match	2541	2897	100	+	.	ID=comp3874_c0_seq1|m.786.path1;Name=comp3874_c0_seq1|m.786;Target=comp3874_c0_seq1|m.786 1 357;Gap=M357
###
scaffold807_1_size45142	merc_genome	cDNA_match	18950	19327	100	-	.	ID=comp3877_c0_seq1|m.787.path1;Name=comp3877_c0_seq1|m.787;Target=comp3877_c0_seq1|m.787 1 378;Gap=M378
scaffold807_1_size45142	merc_genome	cDNA_match	18765	18851	100	-	.	ID=comp3877_c0_seq1|m.787.path1;Name=comp3877_c0_seq1|m.787;Target=comp3877_c0_seq1|m.787 379 465;Gap=M87
scaffold807_1_size45142	merc_genome	cDNA_match	18577	18675	100	-	.	ID=comp3877_c0_seq1|m.787.path1;Name=comp3877_c0_seq1|m.787;Target=comp3877_c0_seq1|m.787 466 564;Gap=M99
###
scaffold1_1_size329358	merc_genome	cDNA_match	86064	86365	100	-	.	ID=comp3878_c0_seq1|m.788.path1;Name=comp3878_c0_seq1|m.788;Target=comp3878_c0_seq1|m.788 1 302;Gap=M302
scaffold1_1_size329358	merc_genome	cDNA_match	85945	85981	100	-	.	ID=comp3878_c0_seq1|m.788.path1;Name=comp3878_c0_seq1|m.788;Target=comp3878_c0_seq1|m.788 303 339;Gap=M37
scaffold1_1_size329358	merc_genome	cDNA_match	85064	85300	100	-	.	ID=comp3878_c0_seq1|m.788.path1;Name=comp3878_c0_seq1|m.788;Target=comp3878_c0_seq1|m.788 340 576;Gap=M237
scaffold1_1_size329358	merc_genome	cDNA_match	84905	84952	100	-	.	ID=comp3878_c0_seq1|m.788.path1;Name=comp3878_c0_seq1|m.788;Target=comp3878_c0_seq1|m.788 577 624;Gap=M48
scaffold1_1_size329358	merc_genome	cDNA_match	83074	83532	100	-	.	ID=comp3878_c0_seq1|m.788.path1;Name=comp3878_c0_seq1|m.788;Target=comp3878_c0_seq1|m.788 625 1083;Gap=M459
###
scaffold351_1_size61959	merc_genome	cDNA_match	19942	20140	100	+	.	ID=comp3881_c0_seq1|m.789.path1;Name=comp3881_c0_seq1|m.789;Target=comp3881_c0_seq1|m.789 3 201;Gap=M199
scaffold351_1_size61959	merc_genome	cDNA_match	20423	20638	100	+	.	ID=comp3881_c0_seq1|m.789.path1;Name=comp3881_c0_seq1|m.789;Target=comp3881_c0_seq1|m.789 202 417;Gap=M216
scaffold351_1_size61959	merc_genome	cDNA_match	21113	21385	100	+	.	ID=comp3881_c0_seq1|m.789.path1;Name=comp3881_c0_seq1|m.789;Target=comp3881_c0_seq1|m.789 418 690;Gap=M273
###
scaffold3317_1_size21684	merc_genome	cDNA_match	9732	10019	94	-	.	ID=comp3884_c0_seq1|m.790.path1;Name=comp3884_c0_seq1|m.790;Target=comp3884_c0_seq1|m.790 1 281;Gap=M92 D1 M38 D1 M6 D2 M12 D1 M15 I3 M27 D1 M43 D1 M18 D3 M4 D1 M11 I1 M11
scaffold3317_1_size21684	merc_genome	cDNA_match	8605	8809	99	-	.	ID=comp3884_c0_seq1|m.790.path1;Name=comp3884_c0_seq1|m.790;Target=comp3884_c0_seq1|m.790 282 486;Gap=M205
scaffold3317_1_size21684	merc_genome	cDNA_match	8099	8239	100	-	.	ID=comp3884_c0_seq1|m.790.path1;Name=comp3884_c0_seq1|m.790;Target=comp3884_c0_seq1|m.790 487 627;Gap=M141
scaffold3317_1_size21684	merc_genome	cDNA_match	7857	7937	100	-	.	ID=comp3884_c0_seq1|m.790.path1;Name=comp3884_c0_seq1|m.790;Target=comp3884_c0_seq1|m.790 628 708;Gap=M81
scaffold3317_1_size21684	merc_genome	cDNA_match	7528	7652	100	-	.	ID=comp3884_c0_seq1|m.790.path1;Name=comp3884_c0_seq1|m.790;Target=comp3884_c0_seq1|m.790 709 833;Gap=M125
scaffold3317_1_size21684	merc_genome	cDNA_match	7393	7441	100	-	.	ID=comp3884_c0_seq1|m.790.path1;Name=comp3884_c0_seq1|m.790;Target=comp3884_c0_seq1|m.790 834 882;Gap=M49
###
scaffold672_1_size48537	merc_genome	cDNA_match	17407	19092	100	-	.	ID=comp3886_c0_seq1|m.791.path1;Name=comp3886_c0_seq1|m.791;Target=comp3886_c0_seq1|m.791 1 1686;Gap=M1686
###
scaffold1051_1_size39920	merc_genome	cDNA_match	38851	39027	95	+	.	ID=comp3887_c0_seq1|m.792.path1;Name=comp3887_c0_seq1|m.792;Target=comp3887_c0_seq1|m.792 1 169;Gap=M54 D8 M115
###
scaffold1051_1_size39920	merc_genome	cDNA_match	22280	22676	100	+	.	ID=comp3887_c0_seq1|m.792.path2;Name=comp3887_c0_seq1|m.792;Target=comp3887_c0_seq1|m.792 170 566;Gap=M397
scaffold1051_1_size39920	merc_genome	cDNA_match	23689	23971	100	+	.	ID=comp3887_c0_seq1|m.792.path2;Name=comp3887_c0_seq1|m.792;Target=comp3887_c0_seq1|m.792 567 849;Gap=M283
###
scaffold33607_1_size2218	merc_genome	cDNA_match	901	1302	99	-	.	ID=comp3888_c0_seq1|m.793.path1;Name=comp3888_c0_seq1|m.793;Target=comp3888_c0_seq1|m.793 1 402;Gap=M402
###
scaffold_3786	merc_genome	cDNA_match	33057	33126	100	+	.	ID=comp3890_c0_seq1|m.794.path1;Name=comp3890_c0_seq1|m.794;Target=comp3890_c0_seq1|m.794 1 70;Gap=M70
scaffold_3786	merc_genome	cDNA_match	33262	33922	100	+	.	ID=comp3890_c0_seq1|m.794.path1;Name=comp3890_c0_seq1|m.794;Target=comp3890_c0_seq1|m.794 71 731;Gap=M661
scaffold_3786	merc_genome	cDNA_match	34406	34625	100	+	.	ID=comp3890_c0_seq1|m.794.path1;Name=comp3890_c0_seq1|m.794;Target=comp3890_c0_seq1|m.794 732 951;Gap=M220
###
scaffold8588_1_size10971	merc_genome	cDNA_match	886	949	100	+	.	ID=comp3891_c0_seq1|m.795.path1;Name=comp3891_c0_seq1|m.795;Target=comp3891_c0_seq1|m.795 1 64;Gap=M64
scaffold8588_1_size10971	merc_genome	cDNA_match	1085	1236	100	+	.	ID=comp3891_c0_seq1|m.795.path1;Name=comp3891_c0_seq1|m.795;Target=comp3891_c0_seq1|m.795 65 216;Gap=M152
scaffold8588_1_size10971	merc_genome	cDNA_match	1818	1921	100	+	.	ID=comp3891_c0_seq1|m.795.path1;Name=comp3891_c0_seq1|m.795;Target=comp3891_c0_seq1|m.795 217 320;Gap=M104
scaffold8588_1_size10971	merc_genome	cDNA_match	3003	3091	100	+	.	ID=comp3891_c0_seq1|m.795.path1;Name=comp3891_c0_seq1|m.795;Target=comp3891_c0_seq1|m.795 321 409;Gap=M89
scaffold8588_1_size10971	merc_genome	cDNA_match	3255	3328	100	+	.	ID=comp3891_c0_seq1|m.795.path1;Name=comp3891_c0_seq1|m.795;Target=comp3891_c0_seq1|m.795 410 483;Gap=M74
scaffold8588_1_size10971	merc_genome	cDNA_match	3509	3659	100	+	.	ID=comp3891_c0_seq1|m.795.path1;Name=comp3891_c0_seq1|m.795;Target=comp3891_c0_seq1|m.795 484 634;Gap=M151
scaffold8588_1_size10971	merc_genome	cDNA_match	3738	3905	100	+	.	ID=comp3891_c0_seq1|m.795.path1;Name=comp3891_c0_seq1|m.795;Target=comp3891_c0_seq1|m.795 635 802;Gap=M168
scaffold8588_1_size10971	merc_genome	cDNA_match	4548	4645	100	+	.	ID=comp3891_c0_seq1|m.795.path1;Name=comp3891_c0_seq1|m.795;Target=comp3891_c0_seq1|m.795 803 900;Gap=M98
scaffold8588_1_size10971	merc_genome	cDNA_match	4764	4886	99	+	.	ID=comp3891_c0_seq1|m.795.path1;Name=comp3891_c0_seq1|m.795;Target=comp3891_c0_seq1|m.795 901 1023;Gap=M123
scaffold8588_1_size10971	merc_genome	cDNA_match	5485	5553	100	+	.	ID=comp3891_c0_seq1|m.795.path1;Name=comp3891_c0_seq1|m.795;Target=comp3891_c0_seq1|m.795 1024 1092;Gap=M69
scaffold8588_1_size10971	merc_genome	cDNA_match	6712	6936	89	+	.	ID=comp3891_c0_seq1|m.795.path1;Name=comp3891_c0_seq1|m.795;Target=comp3891_c0_seq1|m.795 1093 1297;Gap=M18 D1 M8 D1 M21 D1 M10 D1 M4 D1 M5 D2 M7 D1 M29 D1 M14 D4 M13 D1 M24 D1 M9 D1 M4 D1 M6 D1 M7 D1 M19 D1 M7
###
scaffold_424	merc_genome	cDNA_match	33272	34864	100	+	.	ID=comp3892_c0_seq1|m.796.path1;Name=comp3892_c0_seq1|m.796;Target=comp3892_c0_seq1|m.796 1 1593;Gap=M1593
###
scaffold_424	merc_genome	cDNA_match	34340	34846	100	-	.	ID=comp3892_c0_seq1|m.797.path1;Name=comp3892_c0_seq1|m.797;Target=comp3892_c0_seq1|m.797 1 507;Gap=M507
###
scaffold_424	merc_genome	cDNA_match	33961	34356	100	-	.	ID=comp3892_c0_seq1|m.798.path1;Name=comp3892_c0_seq1|m.798;Target=comp3892_c0_seq1|m.798 1 396;Gap=M396
###
scaffold204_1_size74893	merc_genome	cDNA_match	24678	25100	100	-	.	ID=comp3893_c0_seq1|m.799.path1;Name=comp3893_c0_seq1|m.799;Target=comp3893_c0_seq1|m.799 1 423;Gap=M423
scaffold204_1_size74893	merc_genome	cDNA_match	24529	24596	100	-	.	ID=comp3893_c0_seq1|m.799.path1;Name=comp3893_c0_seq1|m.799;Target=comp3893_c0_seq1|m.799 424 491;Gap=M68
scaffold204_1_size74893	merc_genome	cDNA_match	23992	24436	100	-	.	ID=comp3893_c0_seq1|m.799.path1;Name=comp3893_c0_seq1|m.799;Target=comp3893_c0_seq1|m.799 492 936;Gap=M445
###
scaffold2147_1_size27842	merc_genome	cDNA_match	6468	6686	100	+	.	ID=comp3894_c0_seq1|m.800.path1;Name=comp3894_c0_seq1|m.800;Target=comp3894_c0_seq1|m.800 1 219;Gap=M219
scaffold2147_1_size27842	merc_genome	cDNA_match	6987	7373	100	+	.	ID=comp3894_c0_seq1|m.800.path1;Name=comp3894_c0_seq1|m.800;Target=comp3894_c0_seq1|m.800 220 606;Gap=M387
scaffold2147_1_size27842	merc_genome	cDNA_match	8045	8365	99	+	.	ID=comp3894_c0_seq1|m.800.path1;Name=comp3894_c0_seq1|m.800;Target=comp3894_c0_seq1|m.800 607 927;Gap=M321
###
scaffold_3138	merc_genome	cDNA_match	29635	30044	100	-	.	ID=comp3895_c0_seq1|m.801.path1;Name=comp3895_c0_seq1|m.801;Target=comp3895_c0_seq1|m.801 1 410;Gap=M410
scaffold_3138	merc_genome	cDNA_match	28734	29147	100	-	.	ID=comp3895_c0_seq1|m.801.path1;Name=comp3895_c0_seq1|m.801;Target=comp3895_c0_seq1|m.801 411 824;Gap=M414
scaffold_3138	merc_genome	cDNA_match	26497	26659	100	-	.	ID=comp3895_c0_seq1|m.801.path1;Name=comp3895_c0_seq1|m.801;Target=comp3895_c0_seq1|m.801 825 987;Gap=M163
scaffold_3138	merc_genome	cDNA_match	26277	26387	100	-	.	ID=comp3895_c0_seq1|m.801.path1;Name=comp3895_c0_seq1|m.801;Target=comp3895_c0_seq1|m.801 988 1098;Gap=M111
scaffold_3138	merc_genome	cDNA_match	24995	25063	100	-	.	ID=comp3895_c0_seq1|m.801.path1;Name=comp3895_c0_seq1|m.801;Target=comp3895_c0_seq1|m.801 1099 1167;Gap=M69
scaffold_3138	merc_genome	cDNA_match	22315	22401	100	-	.	ID=comp3895_c0_seq1|m.801.path1;Name=comp3895_c0_seq1|m.801;Target=comp3895_c0_seq1|m.801 1168 1254;Gap=M87
scaffold_3138	merc_genome	cDNA_match	21697	21819	100	-	.	ID=comp3895_c0_seq1|m.801.path1;Name=comp3895_c0_seq1|m.801;Target=comp3895_c0_seq1|m.801 1255 1377;Gap=M123
###
scaffold_1937	merc_genome	cDNA_match	53048	53501	100	-	.	ID=comp3897_c0_seq1|m.802.path1;Name=comp3897_c0_seq1|m.802;Target=comp3897_c0_seq1|m.802 1 454;Gap=M454
scaffold_1937	merc_genome	cDNA_match	51293	51612	100	-	.	ID=comp3897_c0_seq1|m.802.path1;Name=comp3897_c0_seq1|m.802;Target=comp3897_c0_seq1|m.802 455 774;Gap=M320
scaffold_1937	merc_genome	cDNA_match	50781	50912	100	-	.	ID=comp3897_c0_seq1|m.802.path1;Name=comp3897_c0_seq1|m.802;Target=comp3897_c0_seq1|m.802 775 906;Gap=M132
scaffold_1937	merc_genome	cDNA_match	50507	50572	100	-	.	ID=comp3897_c0_seq1|m.802.path1;Name=comp3897_c0_seq1|m.802;Target=comp3897_c0_seq1|m.802 907 972;Gap=M66
scaffold_1937	merc_genome	cDNA_match	50044	50112	100	-	.	ID=comp3897_c0_seq1|m.802.path1;Name=comp3897_c0_seq1|m.802;Target=comp3897_c0_seq1|m.802 973 1041;Gap=M69
scaffold_1937	merc_genome	cDNA_match	49640	49705	100	-	.	ID=comp3897_c0_seq1|m.802.path1;Name=comp3897_c0_seq1|m.802;Target=comp3897_c0_seq1|m.802 1042 1107;Gap=M66
###
scaffold_980	merc_genome	cDNA_match	3569	3647	100	-	.	ID=comp3898_c0_seq1|m.803.path1;Name=comp3898_c0_seq1|m.803;Target=comp3898_c0_seq1|m.803 1 79;Gap=M79
scaffold_980	merc_genome	cDNA_match	2725	2837	100	-	.	ID=comp3898_c0_seq1|m.803.path1;Name=comp3898_c0_seq1|m.803;Target=comp3898_c0_seq1|m.803 80 192;Gap=M113
scaffold_980	merc_genome	cDNA_match	2196	2406	99	-	.	ID=comp3898_c0_seq1|m.803.path1;Name=comp3898_c0_seq1|m.803;Target=comp3898_c0_seq1|m.803 193 403;Gap=M211
scaffold_980	merc_genome	cDNA_match	1268	1505	100	-	.	ID=comp3898_c0_seq1|m.803.path1;Name=comp3898_c0_seq1|m.803;Target=comp3898_c0_seq1|m.803 404 641;Gap=M238
scaffold_980	merc_genome	cDNA_match	806	956	100	-	.	ID=comp3898_c0_seq1|m.803.path1;Name=comp3898_c0_seq1|m.803;Target=comp3898_c0_seq1|m.803 642 792;Gap=M151
###
scaffold_2059	merc_genome	cDNA_match	53550	53912	100	-	.	ID=comp3898_c0_seq1|m.803.path2;Name=comp3898_c0_seq1|m.803;Target=comp3898_c0_seq1|m.803 793 1155;Gap=M363
###
scaffold_2059	merc_genome	cDNA_match	53824	53912	100	+	.	ID=comp3898_c0_seq1|m.804.path1;Name=comp3898_c0_seq1|m.804;Target=comp3898_c0_seq1|m.804 1 89;Gap=M89
###
scaffold_980	merc_genome	cDNA_match	806	956	100	+	.	ID=comp3898_c0_seq1|m.804.path2;Name=comp3898_c0_seq1|m.804;Target=comp3898_c0_seq1|m.804 90 240;Gap=M151
scaffold_980	merc_genome	cDNA_match	1268	1423	100	+	.	ID=comp3898_c0_seq1|m.804.path2;Name=comp3898_c0_seq1|m.804;Target=comp3898_c0_seq1|m.804 241 396;Gap=M156
###
scaffold5402_1_size15612	merc_genome	cDNA_match	9906	10134	100	-	.	ID=comp3900_c0_seq1|m.805.path1;Name=comp3900_c0_seq1|m.805;Target=comp3900_c0_seq1|m.805 1 229;Gap=M229
scaffold5402_1_size15612	merc_genome	cDNA_match	9571	9769	100	-	.	ID=comp3900_c0_seq1|m.805.path1;Name=comp3900_c0_seq1|m.805;Target=comp3900_c0_seq1|m.805 230 428;Gap=M199
scaffold5402_1_size15612	merc_genome	cDNA_match	8269	8489	100	-	.	ID=comp3900_c0_seq1|m.805.path1;Name=comp3900_c0_seq1|m.805;Target=comp3900_c0_seq1|m.805 429 649;Gap=M221
###
scaffold5590_1_size15234	merc_genome	cDNA_match	12031	12122	100	+	.	ID=comp3901_c0_seq1|m.806.path1;Name=comp3901_c0_seq1|m.806;Target=comp3901_c0_seq1|m.806 1 92;Gap=M92
scaffold5590_1_size15234	merc_genome	cDNA_match	12681	13530	100	+	.	ID=comp3901_c0_seq1|m.806.path1;Name=comp3901_c0_seq1|m.806;Target=comp3901_c0_seq1|m.806 93 942;Gap=M850
###
scaffold3082_1_size22647	merc_genome	cDNA_match	7477	8201	99	-	.	ID=comp3905_c0_seq1|m.807.path1;Name=comp3905_c0_seq1|m.807;Target=comp3905_c0_seq1|m.807 1 725;Gap=M725
scaffold3082_1_size22647	merc_genome	cDNA_match	7028	7220	100	-	.	ID=comp3905_c0_seq1|m.807.path1;Name=comp3905_c0_seq1|m.807;Target=comp3905_c0_seq1|m.807 726 918;Gap=M193
scaffold3082_1_size22647	merc_genome	cDNA_match	6753	6943	100	-	.	ID=comp3905_c0_seq1|m.807.path1;Name=comp3905_c0_seq1|m.807;Target=comp3905_c0_seq1|m.807 919 1109;Gap=M191
scaffold3082_1_size22647	merc_genome	cDNA_match	6403	6561	100	-	.	ID=comp3905_c0_seq1|m.807.path1;Name=comp3905_c0_seq1|m.807;Target=comp3905_c0_seq1|m.807 1110 1268;Gap=M159
scaffold3082_1_size22647	merc_genome	cDNA_match	4909	5251	100	-	.	ID=comp3905_c0_seq1|m.807.path1;Name=comp3905_c0_seq1|m.807;Target=comp3905_c0_seq1|m.807 1269 1611;Gap=M343
###
scaffold_3905	merc_genome	cDNA_match	90993	91133	100	-	.	ID=comp3906_c0_seq1|m.808.path1;Name=comp3906_c0_seq1|m.808;Target=comp3906_c0_seq1|m.808 1 141;Gap=M141
scaffold_3905	merc_genome	cDNA_match	60090	60269	100	-	.	ID=comp3906_c0_seq1|m.808.path1;Name=comp3906_c0_seq1|m.808;Target=comp3906_c0_seq1|m.808 142 321;Gap=M180
scaffold_3905	merc_genome	cDNA_match	59147	59371	100	-	.	ID=comp3906_c0_seq1|m.808.path1;Name=comp3906_c0_seq1|m.808;Target=comp3906_c0_seq1|m.808 322 546;Gap=M225
###
scaffold732_1_size46797	merc_genome	cDNA_match	34202	34336	100	-	.	ID=comp3907_c0_seq1|m.809.path1;Name=comp3907_c0_seq1|m.809;Target=comp3907_c0_seq1|m.809 12 146;Gap=M135
scaffold732_1_size46797	merc_genome	cDNA_match	33902	34119	100	-	.	ID=comp3907_c0_seq1|m.809.path1;Name=comp3907_c0_seq1|m.809;Target=comp3907_c0_seq1|m.809 147 364;Gap=M218
scaffold732_1_size46797	merc_genome	cDNA_match	33249	33625	100	-	.	ID=comp3907_c0_seq1|m.809.path1;Name=comp3907_c0_seq1|m.809;Target=comp3907_c0_seq1|m.809 365 741;Gap=M377
###
scaffold732_1_size46797	merc_genome	cDNA_match	32985	33386	100	+	.	ID=comp3907_c0_seq1|m.810.path1;Name=comp3907_c0_seq1|m.810;Target=comp3907_c0_seq1|m.810 1 402;Gap=M402
###
scaffold11689_1_size7946	merc_genome	cDNA_match	4054	4638	100	+	.	ID=comp3909_c0_seq1|m.811.path1;Name=comp3909_c0_seq1|m.811;Target=comp3909_c0_seq1|m.811 1 585;Gap=M585
scaffold11689_1_size7946	merc_genome	cDNA_match	5421	5729	100	+	.	ID=comp3909_c0_seq1|m.811.path1;Name=comp3909_c0_seq1|m.811;Target=comp3909_c0_seq1|m.811 586 894;Gap=M309
scaffold11689_1_size7946	merc_genome	cDNA_match	5889	6293	100	+	.	ID=comp3909_c0_seq1|m.811.path1;Name=comp3909_c0_seq1|m.811;Target=comp3909_c0_seq1|m.811 895 1299;Gap=M405
scaffold11689_1_size7946	merc_genome	cDNA_match	7041	7682	99	+	.	ID=comp3909_c0_seq1|m.811.path1;Name=comp3909_c0_seq1|m.811;Target=comp3909_c0_seq1|m.811 1300 1941;Gap=M642
###
scaffold12022_1_size7732	merc_genome	cDNA_match	3724	4056	98	+	.	ID=comp3910_c0_seq1|m.812.path1;Name=comp3910_c0_seq1|m.812;Target=comp3910_c0_seq1|m.812 4 336;Gap=M333
###
scaffold128002_1_size597	merc_genome	cDNA_match	1	300	100	+	.	ID=comp3910_c0_seq1|m.812.path2;Name=comp3910_c0_seq1|m.812;Target=comp3910_c0_seq1|m.812 37 336;Gap=M300
###
scaffold676_1_size48475	merc_genome	cDNA_match	40254	40399	100	-	.	ID=comp3911_c0_seq1|m.813.path1;Name=comp3911_c0_seq1|m.813;Target=comp3911_c0_seq1|m.813 1 146;Gap=M146
scaffold676_1_size48475	merc_genome	cDNA_match	39401	39632	100	-	.	ID=comp3911_c0_seq1|m.813.path1;Name=comp3911_c0_seq1|m.813;Target=comp3911_c0_seq1|m.813 147 378;Gap=M232
scaffold676_1_size48475	merc_genome	cDNA_match	38939	39085	100	-	.	ID=comp3911_c0_seq1|m.813.path1;Name=comp3911_c0_seq1|m.813;Target=comp3911_c0_seq1|m.813 379 525;Gap=M147
scaffold676_1_size48475	merc_genome	cDNA_match	38529	38689	100	-	.	ID=comp3911_c0_seq1|m.813.path1;Name=comp3911_c0_seq1|m.813;Target=comp3911_c0_seq1|m.813 526 686;Gap=M161
scaffold676_1_size48475	merc_genome	cDNA_match	38104	38383	100	-	.	ID=comp3911_c0_seq1|m.813.path1;Name=comp3911_c0_seq1|m.813;Target=comp3911_c0_seq1|m.813 687 966;Gap=M280
###
scaffold731_1_size46809	merc_genome	cDNA_match	38637	38792	98	+	.	ID=comp3918_c0_seq1|m.814.path1;Name=comp3918_c0_seq1|m.814;Target=comp3918_c0_seq1|m.814 1 156;Gap=M156
scaffold731_1_size46809	merc_genome	cDNA_match	39036	39295	99	+	.	ID=comp3918_c0_seq1|m.814.path1;Name=comp3918_c0_seq1|m.814;Target=comp3918_c0_seq1|m.814 157 416;Gap=M260
scaffold731_1_size46809	merc_genome	cDNA_match	39866	40016	100	+	.	ID=comp3918_c0_seq1|m.814.path1;Name=comp3918_c0_seq1|m.814;Target=comp3918_c0_seq1|m.814 417 567;Gap=M151
###
scaffold25411_1_size3060	merc_genome	cDNA_match	2488	2546	100	-	.	ID=comp3920_c0_seq1|m.815.path1;Name=comp3920_c0_seq1|m.815;Target=comp3920_c0_seq1|m.815 1 59;Gap=M59
scaffold25411_1_size3060	merc_genome	cDNA_match	2302	2399	100	-	.	ID=comp3920_c0_seq1|m.815.path1;Name=comp3920_c0_seq1|m.815;Target=comp3920_c0_seq1|m.815 60 157;Gap=M98
scaffold25411_1_size3060	merc_genome	cDNA_match	2100	2196	100	-	.	ID=comp3920_c0_seq1|m.815.path1;Name=comp3920_c0_seq1|m.815;Target=comp3920_c0_seq1|m.815 158 254;Gap=M97
scaffold25411_1_size3060	merc_genome	cDNA_match	1794	1872	100	-	.	ID=comp3920_c0_seq1|m.815.path1;Name=comp3920_c0_seq1|m.815;Target=comp3920_c0_seq1|m.815 255 333;Gap=M79
scaffold25411_1_size3060	merc_genome	cDNA_match	734	972	100	-	.	ID=comp3920_c0_seq1|m.815.path1;Name=comp3920_c0_seq1|m.815;Target=comp3920_c0_seq1|m.815 334 572;Gap=M239
scaffold25411_1_size3060	merc_genome	cDNA_match	640	652	100	-	.	ID=comp3920_c0_seq1|m.815.path1;Name=comp3920_c0_seq1|m.815;Target=comp3920_c0_seq1|m.815 573 585;Gap=M13
###
scaffold25411_1_size3060	merc_genome	cDNA_match	606	652	100	+	.	ID=comp3920_c0_seq1|m.816.path1;Name=comp3920_c0_seq1|m.816;Target=comp3920_c0_seq1|m.816 1 47;Gap=M47
scaffold25411_1_size3060	merc_genome	cDNA_match	734	972	100	+	.	ID=comp3920_c0_seq1|m.816.path1;Name=comp3920_c0_seq1|m.816;Target=comp3920_c0_seq1|m.816 48 286;Gap=M239
scaffold25411_1_size3060	merc_genome	cDNA_match	1794	1872	100	+	.	ID=comp3920_c0_seq1|m.816.path1;Name=comp3920_c0_seq1|m.816;Target=comp3920_c0_seq1|m.816 287 365;Gap=M79
###
scaffold25411_1_size3060	merc_genome	cDNA_match	2844	2983	100	-	.	ID=comp3920_c0_seq1|m.817.path1;Name=comp3920_c0_seq1|m.817;Target=comp3920_c0_seq1|m.817 1 140;Gap=M140
scaffold25411_1_size3060	merc_genome	cDNA_match	2488	2585	100	-	.	ID=comp3920_c0_seq1|m.817.path1;Name=comp3920_c0_seq1|m.817;Target=comp3920_c0_seq1|m.817 141 238;Gap=M98
scaffold25411_1_size3060	merc_genome	cDNA_match	2323	2399	100	-	.	ID=comp3920_c0_seq1|m.817.path1;Name=comp3920_c0_seq1|m.817;Target=comp3920_c0_seq1|m.817 239 315;Gap=M77
###
scaffold1509_1_size33657	merc_genome	cDNA_match	22928	23309	100	-	.	ID=comp3922_c0_seq1|m.818.path1;Name=comp3922_c0_seq1|m.818;Target=comp3922_c0_seq1|m.818 1 382;Gap=M382
scaffold1509_1_size33657	merc_genome	cDNA_match	22054	22557	100	-	.	ID=comp3922_c0_seq1|m.818.path1;Name=comp3922_c0_seq1|m.818;Target=comp3922_c0_seq1|m.818 383 886;Gap=M504
scaffold1509_1_size33657	merc_genome	cDNA_match	21766	21951	100	-	.	ID=comp3922_c0_seq1|m.818.path1;Name=comp3922_c0_seq1|m.818;Target=comp3922_c0_seq1|m.818 887 1072;Gap=M186
###
scaffold1509_1_size33657	merc_genome	cDNA_match	26628	26932	100	-	.	ID=comp3922_c0_seq1|m.818.path2;Name=comp3922_c0_seq1|m.818;Target=comp3922_c0_seq1|m.818 1073 1377;Gap=M305
###
scaffold1509_1_size33657	merc_genome	cDNA_match	22938	23309	100	+	.	ID=comp3922_c0_seq1|m.819.path1;Name=comp3922_c0_seq1|m.819;Target=comp3922_c0_seq1|m.819 1 372;Gap=M372
###
scaffold1509_1_size33657	merc_genome	cDNA_match	26562	26912	100	+	.	ID=comp3922_c0_seq1|m.820.path1;Name=comp3922_c0_seq1|m.820;Target=comp3922_c0_seq1|m.820 1 351;Gap=M351
###
scaffold1509_1_size33657	merc_genome	cDNA_match	22979	23308	100	-	.	ID=comp3922_c0_seq1|m.821.path1;Name=comp3922_c0_seq1|m.821;Target=comp3922_c0_seq1|m.821 1 330;Gap=M330
###
scaffold4486_1_size17716	merc_genome	cDNA_match	8116	8415	100	-	.	ID=comp3925_c0_seq1|m.822.path1;Name=comp3925_c0_seq1|m.822;Target=comp3925_c0_seq1|m.822 1 300;Gap=M300
###
scaffold5465_1_size15468	merc_genome	cDNA_match	8490	8589	100	+	.	ID=comp3930_c0_seq1|m.823.path1;Name=comp3930_c0_seq1|m.823;Target=comp3930_c0_seq1|m.823 1 100;Gap=M100
scaffold5465_1_size15468	merc_genome	cDNA_match	8811	8879	100	+	.	ID=comp3930_c0_seq1|m.823.path1;Name=comp3930_c0_seq1|m.823;Target=comp3930_c0_seq1|m.823 101 169;Gap=M69
scaffold5465_1_size15468	merc_genome	cDNA_match	8974	9080	100	+	.	ID=comp3930_c0_seq1|m.823.path1;Name=comp3930_c0_seq1|m.823;Target=comp3930_c0_seq1|m.823 170 276;Gap=M107
scaffold5465_1_size15468	merc_genome	cDNA_match	9160	9297	100	+	.	ID=comp3930_c0_seq1|m.823.path1;Name=comp3930_c0_seq1|m.823;Target=comp3930_c0_seq1|m.823 277 414;Gap=M138
###
scaffold_1902	merc_genome	cDNA_match	21142	21231	100	+	.	ID=comp3934_c0_seq1|m.824.path1;Name=comp3934_c0_seq1|m.824;Target=comp3934_c0_seq1|m.824 1 90;Gap=M90
scaffold_1902	merc_genome	cDNA_match	21551	22099	100	+	.	ID=comp3934_c0_seq1|m.824.path1;Name=comp3934_c0_seq1|m.824;Target=comp3934_c0_seq1|m.824 91 639;Gap=M549
scaffold_1902	merc_genome	cDNA_match	22211	22616	100	+	.	ID=comp3934_c0_seq1|m.824.path1;Name=comp3934_c0_seq1|m.824;Target=comp3934_c0_seq1|m.824 640 1045;Gap=M406
scaffold_1902	merc_genome	cDNA_match	23041	23914	100	+	.	ID=comp3934_c0_seq1|m.824.path1;Name=comp3934_c0_seq1|m.824;Target=comp3934_c0_seq1|m.824 1046 1919;Gap=M874
scaffold_1902	merc_genome	cDNA_match	24015	24624	100	+	.	ID=comp3934_c0_seq1|m.824.path1;Name=comp3934_c0_seq1|m.824;Target=comp3934_c0_seq1|m.824 1920 2529;Gap=M610
scaffold_1902	merc_genome	cDNA_match	24863	25330	100	+	.	ID=comp3934_c0_seq1|m.824.path1;Name=comp3934_c0_seq1|m.824;Target=comp3934_c0_seq1|m.824 2530 2997;Gap=M468
scaffold_1902	merc_genome	cDNA_match	25713	26384	100	+	.	ID=comp3934_c0_seq1|m.824.path1;Name=comp3934_c0_seq1|m.824;Target=comp3934_c0_seq1|m.824 2998 3669;Gap=M672
###
scaffold_3026	merc_genome	cDNA_match	25112	25194	100	-	.	ID=comp3935_c0_seq1|m.825.path1;Name=comp3935_c0_seq1|m.825;Target=comp3935_c0_seq1|m.825 1 83;Gap=M83
scaffold_3026	merc_genome	cDNA_match	24862	24985	100	-	.	ID=comp3935_c0_seq1|m.825.path1;Name=comp3935_c0_seq1|m.825;Target=comp3935_c0_seq1|m.825 84 207;Gap=M124
scaffold_3026	merc_genome	cDNA_match	24302	24370	100	-	.	ID=comp3935_c0_seq1|m.825.path1;Name=comp3935_c0_seq1|m.825;Target=comp3935_c0_seq1|m.825 208 276;Gap=M69
scaffold_3026	merc_genome	cDNA_match	23227	23318	100	-	.	ID=comp3935_c0_seq1|m.825.path1;Name=comp3935_c0_seq1|m.825;Target=comp3935_c0_seq1|m.825 277 368;Gap=M92
scaffold_3026	merc_genome	cDNA_match	23052	23129	100	-	.	ID=comp3935_c0_seq1|m.825.path1;Name=comp3935_c0_seq1|m.825;Target=comp3935_c0_seq1|m.825 369 446;Gap=M78
scaffold_3026	merc_genome	cDNA_match	22890	22966	100	-	.	ID=comp3935_c0_seq1|m.825.path1;Name=comp3935_c0_seq1|m.825;Target=comp3935_c0_seq1|m.825 447 523;Gap=M77
scaffold_3026	merc_genome	cDNA_match	22663	22799	100	-	.	ID=comp3935_c0_seq1|m.825.path1;Name=comp3935_c0_seq1|m.825;Target=comp3935_c0_seq1|m.825 524 660;Gap=M137
###
scaffold_180	merc_genome	cDNA_match	50230	50563	100	-	.	ID=comp3937_c0_seq1|m.826.path1;Name=comp3937_c0_seq1|m.826;Target=comp3937_c0_seq1|m.826 1 334;Gap=M334
scaffold_180	merc_genome	cDNA_match	49643	49779	100	-	.	ID=comp3937_c0_seq1|m.826.path1;Name=comp3937_c0_seq1|m.826;Target=comp3937_c0_seq1|m.826 335 471;Gap=M137
scaffold_180	merc_genome	cDNA_match	49392	49565	100	-	.	ID=comp3937_c0_seq1|m.826.path1;Name=comp3937_c0_seq1|m.826;Target=comp3937_c0_seq1|m.826 472 645;Gap=M174
scaffold_180	merc_genome	cDNA_match	48702	48938	100	-	.	ID=comp3937_c0_seq1|m.826.path1;Name=comp3937_c0_seq1|m.826;Target=comp3937_c0_seq1|m.826 646 882;Gap=M237
scaffold_180	merc_genome	cDNA_match	48506	48606	100	-	.	ID=comp3937_c0_seq1|m.826.path1;Name=comp3937_c0_seq1|m.826;Target=comp3937_c0_seq1|m.826 883 983;Gap=M101
scaffold_180	merc_genome	cDNA_match	48328	48400	100	-	.	ID=comp3937_c0_seq1|m.826.path1;Name=comp3937_c0_seq1|m.826;Target=comp3937_c0_seq1|m.826 984 1056;Gap=M73
scaffold_180	merc_genome	cDNA_match	48182	48250	100	-	.	ID=comp3937_c0_seq1|m.826.path1;Name=comp3937_c0_seq1|m.826;Target=comp3937_c0_seq1|m.826 1057 1125;Gap=M69
scaffold_180	merc_genome	cDNA_match	47973	48080	100	-	.	ID=comp3937_c0_seq1|m.826.path1;Name=comp3937_c0_seq1|m.826;Target=comp3937_c0_seq1|m.826 1126 1233;Gap=M108
scaffold_180	merc_genome	cDNA_match	47607	47732	100	-	.	ID=comp3937_c0_seq1|m.826.path1;Name=comp3937_c0_seq1|m.826;Target=comp3937_c0_seq1|m.826 1234 1359;Gap=M126
scaffold_180	merc_genome	cDNA_match	47216	47410	100	-	.	ID=comp3937_c0_seq1|m.826.path1;Name=comp3937_c0_seq1|m.826;Target=comp3937_c0_seq1|m.826 1360 1554;Gap=M195
###
scaffold_2996	merc_genome	cDNA_match	2125	2220	100	-	.	ID=comp3939_c0_seq1|m.827.path1;Name=comp3939_c0_seq1|m.827;Target=comp3939_c0_seq1|m.827 213 308;Gap=M96
scaffold_2996	merc_genome	cDNA_match	1554	1869	95	-	.	ID=comp3939_c0_seq1|m.827.path1;Name=comp3939_c0_seq1|m.827;Target=comp3939_c0_seq1|m.827 309 639;Gap=M195 I15 M121
scaffold_2996	merc_genome	cDNA_match	899	1048	100	-	.	ID=comp3939_c0_seq1|m.827.path1;Name=comp3939_c0_seq1|m.827;Target=comp3939_c0_seq1|m.827 640 789;Gap=M150
scaffold_2996	merc_genome	cDNA_match	409	660	98	-	.	ID=comp3939_c0_seq1|m.827.path1;Name=comp3939_c0_seq1|m.827;Target=comp3939_c0_seq1|m.827 790 1041;Gap=M252
scaffold_2996	merc_genome	cDNA_match	217	306	95	-	.	ID=comp3939_c0_seq1|m.827.path1;Name=comp3939_c0_seq1|m.827;Target=comp3939_c0_seq1|m.827 1042 1131;Gap=M90
###
scaffold_3233	merc_genome	cDNA_match	1372	1447	100	-	.	ID=comp3939_c0_seq1|m.827.path2;Name=comp3939_c0_seq1|m.827;Target=comp3939_c0_seq1|m.827 1132 1207;Gap=M76
scaffold_3233	merc_genome	cDNA_match	1176	1282	100	-	.	ID=comp3939_c0_seq1|m.827.path2;Name=comp3939_c0_seq1|m.827;Target=comp3939_c0_seq1|m.827 1208 1314;Gap=M107
scaffold_3233	merc_genome	cDNA_match	642	769	100	-	.	ID=comp3939_c0_seq1|m.827.path2;Name=comp3939_c0_seq1|m.827;Target=comp3939_c0_seq1|m.827 1315 1442;Gap=M128
scaffold_3233	merc_genome	cDNA_match	483	567	100	-	.	ID=comp3939_c0_seq1|m.827.path2;Name=comp3939_c0_seq1|m.827;Target=comp3939_c0_seq1|m.827 1443 1527;Gap=M85
scaffold_3233	merc_genome	cDNA_match	451	481	100	-	.	ID=comp3939_c0_seq1|m.827.path2;Name=comp3939_c0_seq1|m.827;Target=comp3939_c0_seq1|m.827 1569 1599;Gap=M31
###
scaffold_3233	merc_genome	cDNA_match	1383	1447	100	+	.	ID=comp3939_c0_seq1|m.828.path1;Name=comp3939_c0_seq1|m.828;Target=comp3939_c0_seq1|m.828 1 65;Gap=M65
###
scaffold_2996	merc_genome	cDNA_match	217	306	95	+	.	ID=comp3939_c0_seq1|m.828.path2;Name=comp3939_c0_seq1|m.828;Target=comp3939_c0_seq1|m.828 66 155;Gap=M90
scaffold_2996	merc_genome	cDNA_match	409	607	98	+	.	ID=comp3939_c0_seq1|m.828.path2;Name=comp3939_c0_seq1|m.828;Target=comp3939_c0_seq1|m.828 156 354;Gap=M199
###
scaffold_3233	merc_genome	cDNA_match	446	481	100	+	.	ID=comp3939_c0_seq1|m.829.path1;Name=comp3939_c0_seq1|m.829;Target=comp3939_c0_seq1|m.829 1 36;Gap=M36
scaffold_3233	merc_genome	cDNA_match	483	567	100	+	.	ID=comp3939_c0_seq1|m.829.path1;Name=comp3939_c0_seq1|m.829;Target=comp3939_c0_seq1|m.829 78 162;Gap=M85
scaffold_3233	merc_genome	cDNA_match	642	769	100	+	.	ID=comp3939_c0_seq1|m.829.path1;Name=comp3939_c0_seq1|m.829;Target=comp3939_c0_seq1|m.829 163 290;Gap=M128
scaffold_3233	merc_genome	cDNA_match	1176	1215	100	+	.	ID=comp3939_c0_seq1|m.829.path1;Name=comp3939_c0_seq1|m.829;Target=comp3939_c0_seq1|m.829 291 330;Gap=M40
###
scaffold_693	merc_genome	cDNA_match	71237	71574	100	-	.	ID=comp3940_c0_seq1|m.830.path1;Name=comp3940_c0_seq1|m.830;Target=comp3940_c0_seq1|m.830 1 338;Gap=M338
scaffold_693	merc_genome	cDNA_match	70511	70585	100	-	.	ID=comp3940_c0_seq1|m.830.path1;Name=comp3940_c0_seq1|m.830;Target=comp3940_c0_seq1|m.830 339 413;Gap=M75
scaffold_693	merc_genome	cDNA_match	69843	69909	100	-	.	ID=comp3940_c0_seq1|m.830.path1;Name=comp3940_c0_seq1|m.830;Target=comp3940_c0_seq1|m.830 414 480;Gap=M67
scaffold_693	merc_genome	cDNA_match	67884	67901	100	-	.	ID=comp3940_c0_seq1|m.830.path1;Name=comp3940_c0_seq1|m.830;Target=comp3940_c0_seq1|m.830 481 498;Gap=M18
scaffold_693	merc_genome	cDNA_match	67568	67672	100	-	.	ID=comp3940_c0_seq1|m.830.path1;Name=comp3940_c0_seq1|m.830;Target=comp3940_c0_seq1|m.830 499 603;Gap=M105
###
scaffold_693	merc_genome	cDNA_match	71316	71645	100	-	.	ID=comp3940_c0_seq1|m.831.path1;Name=comp3940_c0_seq1|m.831;Target=comp3940_c0_seq1|m.831 1 330;Gap=M330
###
scaffold121_1_size87840	merc_genome	cDNA_match	40229	40334	100	-	.	ID=comp3942_c0_seq1|m.832.path1;Name=comp3942_c0_seq1|m.832;Target=comp3942_c0_seq1|m.832 1 106;Gap=M106
scaffold121_1_size87840	merc_genome	cDNA_match	39853	39920	100	-	.	ID=comp3942_c0_seq1|m.832.path1;Name=comp3942_c0_seq1|m.832;Target=comp3942_c0_seq1|m.832 107 174;Gap=M68
scaffold121_1_size87840	merc_genome	cDNA_match	39465	39782	100	-	.	ID=comp3942_c0_seq1|m.832.path1;Name=comp3942_c0_seq1|m.832;Target=comp3942_c0_seq1|m.832 175 492;Gap=M318
###
scaffold732_1_size46797	merc_genome	cDNA_match	7574	8596	100	-	.	ID=comp3946_c0_seq1|m.833.path1;Name=comp3946_c0_seq1|m.833;Target=comp3946_c0_seq1|m.833 1 1023;Gap=M1023
scaffold732_1_size46797	merc_genome	cDNA_match	7199	7474	100	-	.	ID=comp3946_c0_seq1|m.833.path1;Name=comp3946_c0_seq1|m.833;Target=comp3946_c0_seq1|m.833 1024 1299;Gap=M276
scaffold732_1_size46797	merc_genome	cDNA_match	6108	7100	100	-	.	ID=comp3946_c0_seq1|m.833.path1;Name=comp3946_c0_seq1|m.833;Target=comp3946_c0_seq1|m.833 1300 2292;Gap=M993
scaffold732_1_size46797	merc_genome	cDNA_match	5114	5716	100	-	.	ID=comp3946_c0_seq1|m.833.path1;Name=comp3946_c0_seq1|m.833;Target=comp3946_c0_seq1|m.833 2293 2895;Gap=M603
###
scaffold_3316	merc_genome	cDNA_match	7640	7990	100	-	.	ID=comp3947_c0_seq1|m.834.path1;Name=comp3947_c0_seq1|m.834;Target=comp3947_c0_seq1|m.834 1 351;Gap=M351
###
scaffold_2590	merc_genome	cDNA_match	932	1001	100	+	.	ID=comp3948_c0_seq1|m.835.path1;Name=comp3948_c0_seq1|m.835;Target=comp3948_c0_seq1|m.835 1 70;Gap=M70
scaffold_2590	merc_genome	cDNA_match	1100	1224	100	+	.	ID=comp3948_c0_seq1|m.835.path1;Name=comp3948_c0_seq1|m.835;Target=comp3948_c0_seq1|m.835 71 195;Gap=M125
scaffold_2590	merc_genome	cDNA_match	1320	1416	100	+	.	ID=comp3948_c0_seq1|m.835.path1;Name=comp3948_c0_seq1|m.835;Target=comp3948_c0_seq1|m.835 196 292;Gap=M97
scaffold_2590	merc_genome	cDNA_match	2335	2444	100	+	.	ID=comp3948_c0_seq1|m.835.path1;Name=comp3948_c0_seq1|m.835;Target=comp3948_c0_seq1|m.835 293 402;Gap=M110
scaffold_2590	merc_genome	cDNA_match	2873	2947	100	+	.	ID=comp3948_c0_seq1|m.835.path1;Name=comp3948_c0_seq1|m.835;Target=comp3948_c0_seq1|m.835 403 477;Gap=M75
scaffold_2590	merc_genome	cDNA_match	4487	4537	100	+	.	ID=comp3948_c0_seq1|m.835.path1;Name=comp3948_c0_seq1|m.835;Target=comp3948_c0_seq1|m.835 478 528;Gap=M51
###
scaffold3942_1_size19313	merc_genome	cDNA_match	6840	6914	100	+	.	ID=comp3950_c0_seq1|m.836.path1;Name=comp3950_c0_seq1|m.836;Target=comp3950_c0_seq1|m.836 1 75;Gap=M75
scaffold3942_1_size19313	merc_genome	cDNA_match	7648	7716	100	+	.	ID=comp3950_c0_seq1|m.836.path1;Name=comp3950_c0_seq1|m.836;Target=comp3950_c0_seq1|m.836 76 144;Gap=M69
scaffold3942_1_size19313	merc_genome	cDNA_match	8035	8112	100	+	.	ID=comp3950_c0_seq1|m.836.path1;Name=comp3950_c0_seq1|m.836;Target=comp3950_c0_seq1|m.836 145 222;Gap=M78
scaffold3942_1_size19313	merc_genome	cDNA_match	8842	8977	100	+	.	ID=comp3950_c0_seq1|m.836.path1;Name=comp3950_c0_seq1|m.836;Target=comp3950_c0_seq1|m.836 223 358;Gap=M136
scaffold3942_1_size19313	merc_genome	cDNA_match	9053	9159	100	+	.	ID=comp3950_c0_seq1|m.836.path1;Name=comp3950_c0_seq1|m.836;Target=comp3950_c0_seq1|m.836 359 465;Gap=M107
scaffold3942_1_size19313	merc_genome	cDNA_match	9279	9407	100	+	.	ID=comp3950_c0_seq1|m.836.path1;Name=comp3950_c0_seq1|m.836;Target=comp3950_c0_seq1|m.836 466 594;Gap=M129
scaffold3942_1_size19313	merc_genome	cDNA_match	10230	10345	100	+	.	ID=comp3950_c0_seq1|m.836.path1;Name=comp3950_c0_seq1|m.836;Target=comp3950_c0_seq1|m.836 595 710;Gap=M116
scaffold3942_1_size19313	merc_genome	cDNA_match	10431	10548	100	+	.	ID=comp3950_c0_seq1|m.836.path1;Name=comp3950_c0_seq1|m.836;Target=comp3950_c0_seq1|m.836 711 828;Gap=M118
scaffold3942_1_size19313	merc_genome	cDNA_match	10722	10827	100	+	.	ID=comp3950_c0_seq1|m.836.path1;Name=comp3950_c0_seq1|m.836;Target=comp3950_c0_seq1|m.836 829 934;Gap=M106
scaffold3942_1_size19313	merc_genome	cDNA_match	11204	11349	100	+	.	ID=comp3950_c0_seq1|m.836.path1;Name=comp3950_c0_seq1|m.836;Target=comp3950_c0_seq1|m.836 935 1080;Gap=M146
scaffold3942_1_size19313	merc_genome	cDNA_match	11462	11632	100	+	.	ID=comp3950_c0_seq1|m.836.path1;Name=comp3950_c0_seq1|m.836;Target=comp3950_c0_seq1|m.836 1081 1251;Gap=M171
scaffold3942_1_size19313	merc_genome	cDNA_match	11733	11843	100	+	.	ID=comp3950_c0_seq1|m.836.path1;Name=comp3950_c0_seq1|m.836;Target=comp3950_c0_seq1|m.836 1252 1362;Gap=M111
scaffold3942_1_size19313	merc_genome	cDNA_match	12410	12521	100	+	.	ID=comp3950_c0_seq1|m.836.path1;Name=comp3950_c0_seq1|m.836;Target=comp3950_c0_seq1|m.836 1363 1474;Gap=M112
scaffold3942_1_size19313	merc_genome	cDNA_match	13357	13703	100	+	.	ID=comp3950_c0_seq1|m.836.path1;Name=comp3950_c0_seq1|m.836;Target=comp3950_c0_seq1|m.836 1475 1821;Gap=M347
scaffold3942_1_size19313	merc_genome	cDNA_match	14032	14122	100	+	.	ID=comp3950_c0_seq1|m.836.path1;Name=comp3950_c0_seq1|m.836;Target=comp3950_c0_seq1|m.836 1822 1912;Gap=M91
scaffold3942_1_size19313	merc_genome	cDNA_match	14677	14772	100	+	.	ID=comp3950_c0_seq1|m.836.path1;Name=comp3950_c0_seq1|m.836;Target=comp3950_c0_seq1|m.836 1913 2008;Gap=M96
scaffold3942_1_size19313	merc_genome	cDNA_match	14868	14938	100	+	.	ID=comp3950_c0_seq1|m.836.path1;Name=comp3950_c0_seq1|m.836;Target=comp3950_c0_seq1|m.836 2009 2079;Gap=M71
scaffold3942_1_size19313	merc_genome	cDNA_match	15016	15143	100	+	.	ID=comp3950_c0_seq1|m.836.path1;Name=comp3950_c0_seq1|m.836;Target=comp3950_c0_seq1|m.836 2080 2207;Gap=M128
scaffold3942_1_size19313	merc_genome	cDNA_match	15635	15722	100	+	.	ID=comp3950_c0_seq1|m.836.path1;Name=comp3950_c0_seq1|m.836;Target=comp3950_c0_seq1|m.836 2208 2295;Gap=M88
###
scaffold3942_1_size19313	merc_genome	cDNA_match	15016	15098	100	-	.	ID=comp3950_c0_seq1|m.837.path1;Name=comp3950_c0_seq1|m.837;Target=comp3950_c0_seq1|m.837 1 83;Gap=M83
scaffold3942_1_size19313	merc_genome	cDNA_match	14868	14938	100	-	.	ID=comp3950_c0_seq1|m.837.path1;Name=comp3950_c0_seq1|m.837;Target=comp3950_c0_seq1|m.837 84 154;Gap=M71
scaffold3942_1_size19313	merc_genome	cDNA_match	14677	14772	100	-	.	ID=comp3950_c0_seq1|m.837.path1;Name=comp3950_c0_seq1|m.837;Target=comp3950_c0_seq1|m.837 155 250;Gap=M96
scaffold3942_1_size19313	merc_genome	cDNA_match	14029	14122	100	-	.	ID=comp3950_c0_seq1|m.837.path1;Name=comp3950_c0_seq1|m.837;Target=comp3950_c0_seq1|m.837 251 344;Gap=M94
###
scaffold842_1_size44293	merc_genome	cDNA_match	36117	36233	100	+	.	ID=comp3953_c0_seq1|m.838.path1;Name=comp3953_c0_seq1|m.838;Target=comp3953_c0_seq1|m.838 1 117;Gap=M117
scaffold842_1_size44293	merc_genome	cDNA_match	36328	36450	100	+	.	ID=comp3953_c0_seq1|m.838.path1;Name=comp3953_c0_seq1|m.838;Target=comp3953_c0_seq1|m.838 118 240;Gap=M123
scaffold842_1_size44293	merc_genome	cDNA_match	36615	36726	100	+	.	ID=comp3953_c0_seq1|m.838.path1;Name=comp3953_c0_seq1|m.838;Target=comp3953_c0_seq1|m.838 241 352;Gap=M112
scaffold842_1_size44293	merc_genome	cDNA_match	37237	37364	100	+	.	ID=comp3953_c0_seq1|m.838.path1;Name=comp3953_c0_seq1|m.838;Target=comp3953_c0_seq1|m.838 353 480;Gap=M128
scaffold842_1_size44293	merc_genome	cDNA_match	37483	37635	100	+	.	ID=comp3953_c0_seq1|m.838.path1;Name=comp3953_c0_seq1|m.838;Target=comp3953_c0_seq1|m.838 481 633;Gap=M153
###
scaffold842_1_size44293	merc_genome	cDNA_match	28160	28309	100	+	.	ID=comp3953_c0_seq1|m.838.path2;Name=comp3953_c0_seq1|m.838;Target=comp3953_c0_seq1|m.838 634 783;Gap=M150
scaffold842_1_size44293	merc_genome	cDNA_match	28717	28935	100	+	.	ID=comp3953_c0_seq1|m.838.path2;Name=comp3953_c0_seq1|m.838;Target=comp3953_c0_seq1|m.838 784 1002;Gap=M219
###
scaffold_3451	merc_genome	cDNA_match	20153	20176	100	-	.	ID=comp3954_c0_seq1|m.839.path1;Name=comp3954_c0_seq1|m.839;Target=comp3954_c0_seq1|m.839 1 24;Gap=M24
scaffold_3451	merc_genome	cDNA_match	19499	19874	100	-	.	ID=comp3954_c0_seq1|m.839.path1;Name=comp3954_c0_seq1|m.839;Target=comp3954_c0_seq1|m.839 25 400;Gap=M376
scaffold_3451	merc_genome	cDNA_match	19229	19401	100	-	.	ID=comp3954_c0_seq1|m.839.path1;Name=comp3954_c0_seq1|m.839;Target=comp3954_c0_seq1|m.839 401 573;Gap=M173
scaffold_3451	merc_genome	cDNA_match	19039	19133	100	-	.	ID=comp3954_c0_seq1|m.839.path1;Name=comp3954_c0_seq1|m.839;Target=comp3954_c0_seq1|m.839 574 668;Gap=M95
scaffold_3451	merc_genome	cDNA_match	18743	18877	100	-	.	ID=comp3954_c0_seq1|m.839.path1;Name=comp3954_c0_seq1|m.839;Target=comp3954_c0_seq1|m.839 669 803;Gap=M135
scaffold_3451	merc_genome	cDNA_match	18369	18666	100	-	.	ID=comp3954_c0_seq1|m.839.path1;Name=comp3954_c0_seq1|m.839;Target=comp3954_c0_seq1|m.839 804 1101;Gap=M298
scaffold_3451	merc_genome	cDNA_match	17963	17968	100	-	.	ID=comp3954_c0_seq1|m.839.path1;Name=comp3954_c0_seq1|m.839;Target=comp3954_c0_seq1|m.839 1102 1107;Gap=M6
scaffold_3451	merc_genome	cDNA_match	17008	17938	100	-	.	ID=comp3954_c0_seq1|m.839.path1;Name=comp3954_c0_seq1|m.839;Target=comp3954_c0_seq1|m.839 1113 2043;Gap=M931
###
scaffold267_1_size69116	merc_genome	cDNA_match	62101	62147	100	+	.	ID=comp3955_c0_seq1|m.840.path1;Name=comp3955_c0_seq1|m.840;Target=comp3955_c0_seq1|m.840 1 47;Gap=M47
scaffold267_1_size69116	merc_genome	cDNA_match	62239	62539	100	+	.	ID=comp3955_c0_seq1|m.840.path1;Name=comp3955_c0_seq1|m.840;Target=comp3955_c0_seq1|m.840 48 348;Gap=M301
###
scaffold214_1_size73509	merc_genome	cDNA_match	22937	24370	100	-	.	ID=comp3958_c0_seq1|m.841.path1;Name=comp3958_c0_seq1|m.841;Target=comp3958_c0_seq1|m.841 1 1434;Gap=M1434
###
scaffold1172_1_size37961	merc_genome	cDNA_match	9829	9979	96	-	.	ID=comp3959_c0_seq1|m.842.path1;Name=comp3959_c0_seq1|m.842;Target=comp3959_c0_seq1|m.842 1 151;Gap=M151
scaffold1172_1_size37961	merc_genome	cDNA_match	8830	9002	100	-	.	ID=comp3959_c0_seq1|m.842.path1;Name=comp3959_c0_seq1|m.842;Target=comp3959_c0_seq1|m.842 152 324;Gap=M173
scaffold1172_1_size37961	merc_genome	cDNA_match	8463	8608	100	-	.	ID=comp3959_c0_seq1|m.842.path1;Name=comp3959_c0_seq1|m.842;Target=comp3959_c0_seq1|m.842 325 470;Gap=M146
scaffold1172_1_size37961	merc_genome	cDNA_match	7434	7701	100	-	.	ID=comp3959_c0_seq1|m.842.path1;Name=comp3959_c0_seq1|m.842;Target=comp3959_c0_seq1|m.842 471 738;Gap=M268
scaffold1172_1_size37961	merc_genome	cDNA_match	7210	7352	100	-	.	ID=comp3959_c0_seq1|m.842.path1;Name=comp3959_c0_seq1|m.842;Target=comp3959_c0_seq1|m.842 739 881;Gap=M143
scaffold1172_1_size37961	merc_genome	cDNA_match	6316	6547	100	-	.	ID=comp3959_c0_seq1|m.842.path1;Name=comp3959_c0_seq1|m.842;Target=comp3959_c0_seq1|m.842 882 1113;Gap=M232
###
scaffold1172_1_size37961	merc_genome	cDNA_match	24924	25187	100	-	.	ID=comp3959_c0_seq1|m.842.path2;Name=comp3959_c0_seq1|m.842;Target=comp3959_c0_seq1|m.842 1114 1377;Gap=M264
scaffold1172_1_size37961	merc_genome	cDNA_match	23595	23843	100	-	.	ID=comp3959_c0_seq1|m.842.path2;Name=comp3959_c0_seq1|m.842;Target=comp3959_c0_seq1|m.842 1378 1626;Gap=M249
###
scaffold_2348	merc_genome	cDNA_match	7268	8809	100	-	.	ID=comp3960_c0_seq1|m.843.path1;Name=comp3960_c0_seq1|m.843;Target=comp3960_c0_seq1|m.843 1 1542;Gap=M1542
###
scaffold2784_1_size24064	merc_genome	cDNA_match	12689	12856	92	-	.	ID=comp3961_c0_seq1|m.844.path1;Name=comp3961_c0_seq1|m.844;Target=comp3961_c0_seq1|m.844 1 180;Gap=M42 I6 M9 I6 M117
scaffold2784_1_size24064	merc_genome	cDNA_match	12401	12619	100	-	.	ID=comp3961_c0_seq1|m.844.path1;Name=comp3961_c0_seq1|m.844;Target=comp3961_c0_seq1|m.844 181 399;Gap=M219
scaffold2784_1_size24064	merc_genome	cDNA_match	12019	12234	100	-	.	ID=comp3961_c0_seq1|m.844.path1;Name=comp3961_c0_seq1|m.844;Target=comp3961_c0_seq1|m.844 400 615;Gap=M216
scaffold2784_1_size24064	merc_genome	cDNA_match	11356	11544	100	-	.	ID=comp3961_c0_seq1|m.844.path1;Name=comp3961_c0_seq1|m.844;Target=comp3961_c0_seq1|m.844 616 804;Gap=M189
###
scaffold2784_1_size24064	merc_genome	cDNA_match	12156	12234	100	+	.	ID=comp3961_c0_seq1|m.845.path1;Name=comp3961_c0_seq1|m.845;Target=comp3961_c0_seq1|m.845 1 79;Gap=M79
scaffold2784_1_size24064	merc_genome	cDNA_match	12401	12620	100	+	.	ID=comp3961_c0_seq1|m.845.path1;Name=comp3961_c0_seq1|m.845;Target=comp3961_c0_seq1|m.845 80 299;Gap=M220
###
scaffold_170	merc_genome	cDNA_match	41656	42019	100	+	.	ID=comp3962_c0_seq1|m.846.path1;Name=comp3962_c0_seq1|m.846;Target=comp3962_c0_seq1|m.846 1 364;Gap=M364
scaffold_170	merc_genome	cDNA_match	42778	43561	100	+	.	ID=comp3962_c0_seq1|m.846.path1;Name=comp3962_c0_seq1|m.846;Target=comp3962_c0_seq1|m.846 365 1148;Gap=M784
scaffold_170	merc_genome	cDNA_match	43842	44121	100	+	.	ID=comp3962_c0_seq1|m.846.path1;Name=comp3962_c0_seq1|m.846;Target=comp3962_c0_seq1|m.846 1149 1428;Gap=M280
scaffold_170	merc_genome	cDNA_match	44231	44338	100	+	.	ID=comp3962_c0_seq1|m.846.path1;Name=comp3962_c0_seq1|m.846;Target=comp3962_c0_seq1|m.846 1429 1536;Gap=M108
scaffold_170	merc_genome	cDNA_match	44551	44829	100	+	.	ID=comp3962_c0_seq1|m.846.path1;Name=comp3962_c0_seq1|m.846;Target=comp3962_c0_seq1|m.846 1537 1815;Gap=M279
scaffold_170	merc_genome	cDNA_match	44969	45112	100	+	.	ID=comp3962_c0_seq1|m.846.path1;Name=comp3962_c0_seq1|m.846;Target=comp3962_c0_seq1|m.846 1816 1959;Gap=M144
scaffold_170	merc_genome	cDNA_match	45556	45744	100	+	.	ID=comp3962_c0_seq1|m.846.path1;Name=comp3962_c0_seq1|m.846;Target=comp3962_c0_seq1|m.846 1960 2148;Gap=M189
###
scaffold4652_1_size17277	merc_genome	cDNA_match	15544	15676	100	-	.	ID=comp3964_c0_seq1|m.847.path1;Name=comp3964_c0_seq1|m.847;Target=comp3964_c0_seq1|m.847 1 133;Gap=M133
scaffold4652_1_size17277	merc_genome	cDNA_match	14794	15275	99	-	.	ID=comp3964_c0_seq1|m.847.path1;Name=comp3964_c0_seq1|m.847;Target=comp3964_c0_seq1|m.847 134 615;Gap=M482
###
scaffold585_1_size51356	merc_genome	cDNA_match	28602	29039	100	-	.	ID=comp3967_c0_seq1|m.848.path1;Name=comp3967_c0_seq1|m.848;Target=comp3967_c0_seq1|m.848 1 438;Gap=M438
scaffold585_1_size51356	merc_genome	cDNA_match	27512	27944	100	-	.	ID=comp3967_c0_seq1|m.848.path1;Name=comp3967_c0_seq1|m.848;Target=comp3967_c0_seq1|m.848 439 871;Gap=M433
scaffold585_1_size51356	merc_genome	cDNA_match	27218	27446	51	-	.	ID=comp3967_c0_seq1|m.848.path1;Name=comp3967_c0_seq1|m.848;Target=comp3967_c0_seq1|m.848 889 1101;Gap=M22 D1 M7 D1 M10 D1 M9 D10 M28 D1 M3 D1 M11 D1 M123
###
scaffold585_1_size51356	merc_genome	cDNA_match	32060	32387	100	-	.	ID=comp3967_c0_seq1|m.848.path2;Name=comp3967_c0_seq1|m.848;Target=comp3967_c0_seq1|m.848 1102 1429;Gap=M328
scaffold585_1_size51356	merc_genome	cDNA_match	31414	31709	100	-	.	ID=comp3967_c0_seq1|m.848.path2;Name=comp3967_c0_seq1|m.848;Target=comp3967_c0_seq1|m.848 1430 1725;Gap=M296
###
scaffold21397_1_size4083	merc_genome	cDNA_match	3142	3654	100	-	.	ID=comp3968_c0_seq1|m.849.path1;Name=comp3968_c0_seq1|m.849;Target=comp3968_c0_seq1|m.849 1 513;Gap=M513
###
scaffold_1543	merc_genome	cDNA_match	37574	37757	100	-	.	ID=comp3969_c0_seq1|m.850.path1;Name=comp3969_c0_seq1|m.850;Target=comp3969_c0_seq1|m.850 1 184;Gap=M184
scaffold_1543	merc_genome	cDNA_match	36841	37124	100	-	.	ID=comp3969_c0_seq1|m.850.path1;Name=comp3969_c0_seq1|m.850;Target=comp3969_c0_seq1|m.850 185 468;Gap=M284
scaffold_1543	merc_genome	cDNA_match	36556	36750	100	-	.	ID=comp3969_c0_seq1|m.850.path1;Name=comp3969_c0_seq1|m.850;Target=comp3969_c0_seq1|m.850 469 663;Gap=M195
scaffold_1543	merc_genome	cDNA_match	36072	36353	100	-	.	ID=comp3969_c0_seq1|m.850.path1;Name=comp3969_c0_seq1|m.850;Target=comp3969_c0_seq1|m.850 664 945;Gap=M282
###
scaffold_1543	merc_genome	cDNA_match	36988	37124	100	+	.	ID=comp3969_c0_seq1|m.851.path1;Name=comp3969_c0_seq1|m.851;Target=comp3969_c0_seq1|m.851 1 137;Gap=M137
scaffold_1543	merc_genome	cDNA_match	37574	37742	100	+	.	ID=comp3969_c0_seq1|m.851.path1;Name=comp3969_c0_seq1|m.851;Target=comp3969_c0_seq1|m.851 138 306;Gap=M169
###
scaffold607_1_size50740	merc_genome	cDNA_match	34678	34722	100	+	.	ID=comp3970_c0_seq1|m.852.path1;Name=comp3970_c0_seq1|m.852;Target=comp3970_c0_seq1|m.852 1 45;Gap=M45
scaffold607_1_size50740	merc_genome	cDNA_match	34836	34937	100	+	.	ID=comp3970_c0_seq1|m.852.path1;Name=comp3970_c0_seq1|m.852;Target=comp3970_c0_seq1|m.852 46 147;Gap=M102
scaffold607_1_size50740	merc_genome	cDNA_match	35117	35366	100	+	.	ID=comp3970_c0_seq1|m.852.path1;Name=comp3970_c0_seq1|m.852;Target=comp3970_c0_seq1|m.852 148 397;Gap=M250
scaffold607_1_size50740	merc_genome	cDNA_match	35456	35574	100	+	.	ID=comp3970_c0_seq1|m.852.path1;Name=comp3970_c0_seq1|m.852;Target=comp3970_c0_seq1|m.852 398 516;Gap=M119
###
scaffold23558_1_size3418	merc_genome	cDNA_match	735	2753	100	+	.	ID=comp3972_c0_seq1|m.853.path1;Name=comp3972_c0_seq1|m.853;Target=comp3972_c0_seq1|m.853 1 2019;Gap=M2019
###
scaffold23558_1_size3418	merc_genome	cDNA_match	2255	2833	100	-	.	ID=comp3972_c0_seq1|m.854.path1;Name=comp3972_c0_seq1|m.854;Target=comp3972_c0_seq1|m.854 1 579;Gap=M579
###
scaffold_1264	merc_genome	cDNA_match	7564	7717	99	+	.	ID=comp3975_c0_seq1|m.855.path1;Name=comp3975_c0_seq1|m.855;Target=comp3975_c0_seq1|m.855 1 154;Gap=M154
scaffold_1264	merc_genome	cDNA_match	7931	8017	100	+	.	ID=comp3975_c0_seq1|m.855.path1;Name=comp3975_c0_seq1|m.855;Target=comp3975_c0_seq1|m.855 155 241;Gap=M87
scaffold_1264	merc_genome	cDNA_match	8132	8244	100	+	.	ID=comp3975_c0_seq1|m.855.path1;Name=comp3975_c0_seq1|m.855;Target=comp3975_c0_seq1|m.855 242 354;Gap=M113
scaffold_1264	merc_genome	cDNA_match	8642	8758	100	+	.	ID=comp3975_c0_seq1|m.855.path1;Name=comp3975_c0_seq1|m.855;Target=comp3975_c0_seq1|m.855 355 471;Gap=M117
scaffold_1264	merc_genome	cDNA_match	8845	8941	100	+	.	ID=comp3975_c0_seq1|m.855.path1;Name=comp3975_c0_seq1|m.855;Target=comp3975_c0_seq1|m.855 472 568;Gap=M97
scaffold_1264	merc_genome	cDNA_match	9131	9204	100	+	.	ID=comp3975_c0_seq1|m.855.path1;Name=comp3975_c0_seq1|m.855;Target=comp3975_c0_seq1|m.855 569 642;Gap=M74
scaffold_1264	merc_genome	cDNA_match	10207	10260	100	+	.	ID=comp3975_c0_seq1|m.855.path1;Name=comp3975_c0_seq1|m.855;Target=comp3975_c0_seq1|m.855 643 696;Gap=M54
scaffold_1264	merc_genome	cDNA_match	10363	10464	100	+	.	ID=comp3975_c0_seq1|m.855.path1;Name=comp3975_c0_seq1|m.855;Target=comp3975_c0_seq1|m.855 697 798;Gap=M102
scaffold_1264	merc_genome	cDNA_match	10640	10698	100	+	.	ID=comp3975_c0_seq1|m.855.path1;Name=comp3975_c0_seq1|m.855;Target=comp3975_c0_seq1|m.855 799 857;Gap=M59
scaffold_1264	merc_genome	cDNA_match	15668	15863	100	+	.	ID=comp3975_c0_seq1|m.855.path1;Name=comp3975_c0_seq1|m.855;Target=comp3975_c0_seq1|m.855 858 1053;Gap=M196
scaffold_1264	merc_genome	cDNA_match	16185	16244	100	+	.	ID=comp3975_c0_seq1|m.855.path1;Name=comp3975_c0_seq1|m.855;Target=comp3975_c0_seq1|m.855 1054 1113;Gap=M60
###
scaffold_1264	merc_genome	cDNA_match	9131	9154	100	-	.	ID=comp3975_c0_seq1|m.856.path1;Name=comp3975_c0_seq1|m.856;Target=comp3975_c0_seq1|m.856 1 24;Gap=M24
scaffold_1264	merc_genome	cDNA_match	8845	8941	100	-	.	ID=comp3975_c0_seq1|m.856.path1;Name=comp3975_c0_seq1|m.856;Target=comp3975_c0_seq1|m.856 25 121;Gap=M97
scaffold_1264	merc_genome	cDNA_match	8642	8758	100	-	.	ID=comp3975_c0_seq1|m.856.path1;Name=comp3975_c0_seq1|m.856;Target=comp3975_c0_seq1|m.856 122 238;Gap=M117
scaffold_1264	merc_genome	cDNA_match	8180	8244	100	-	.	ID=comp3975_c0_seq1|m.856.path1;Name=comp3975_c0_seq1|m.856;Target=comp3975_c0_seq1|m.856 239 303;Gap=M65
###
scaffold_314	merc_genome	cDNA_match	9534	9881	100	-	.	ID=comp3976_c0_seq1|m.857.path1;Name=comp3976_c0_seq1|m.857;Target=comp3976_c0_seq1|m.857 1 348;Gap=M348
scaffold_314	merc_genome	cDNA_match	8167	8254	100	-	.	ID=comp3976_c0_seq1|m.857.path1;Name=comp3976_c0_seq1|m.857;Target=comp3976_c0_seq1|m.857 349 436;Gap=M88
scaffold_314	merc_genome	cDNA_match	7262	7391	100	-	.	ID=comp3976_c0_seq1|m.857.path1;Name=comp3976_c0_seq1|m.857;Target=comp3976_c0_seq1|m.857 437 566;Gap=M130
###
scaffold_314	merc_genome	cDNA_match	11582	12140	100	-	.	ID=comp3976_c0_seq1|m.857.path2;Name=comp3976_c0_seq1|m.857;Target=comp3976_c0_seq1|m.857 567 1125;Gap=M559
###
scaffold921_1_size42489	merc_genome	cDNA_match	18045	18587	100	-	.	ID=comp3980_c0_seq1|m.858.path1;Name=comp3980_c0_seq1|m.858;Target=comp3980_c0_seq1|m.858 1 543;Gap=M543
###
scaffold_2223	merc_genome	cDNA_match	15603	15709	100	+	.	ID=comp3983_c0_seq1|m.859.path1;Name=comp3983_c0_seq1|m.859;Target=comp3983_c0_seq1|m.859 1 107;Gap=M107
scaffold_2223	merc_genome	cDNA_match	16706	16877	100	+	.	ID=comp3983_c0_seq1|m.859.path1;Name=comp3983_c0_seq1|m.859;Target=comp3983_c0_seq1|m.859 108 279;Gap=M172
scaffold_2223	merc_genome	cDNA_match	17375	17491	100	+	.	ID=comp3983_c0_seq1|m.859.path1;Name=comp3983_c0_seq1|m.859;Target=comp3983_c0_seq1|m.859 280 396;Gap=M117
scaffold_2223	merc_genome	cDNA_match	17747	17920	100	+	.	ID=comp3983_c0_seq1|m.859.path1;Name=comp3983_c0_seq1|m.859;Target=comp3983_c0_seq1|m.859 397 570;Gap=M174
###
scaffold_931	merc_genome	cDNA_match	10223	10475	99	+	.	ID=comp3984_c0_seq1|m.860.path1;Name=comp3984_c0_seq1|m.860;Target=comp3984_c0_seq1|m.860 35 287;Gap=M253
###
scaffold_931	merc_genome	cDNA_match	10816	10910	100	+	.	ID=comp3984_c0_seq1|m.860.path2;Name=comp3984_c0_seq1|m.860;Target=comp3984_c0_seq1|m.860 447 541;Gap=M95
scaffold_931	merc_genome	cDNA_match	10999	11096	100	+	.	ID=comp3984_c0_seq1|m.860.path2;Name=comp3984_c0_seq1|m.860;Target=comp3984_c0_seq1|m.860 542 639;Gap=M98
###
scaffold249147_1_size233	merc_genome	cDNA_match	1	154	100	+	.	ID=comp3984_c0_seq1|m.860.path3;Name=comp3984_c0_seq1|m.860;Target=comp3984_c0_seq1|m.860 293 446;Gap=M154
###
scaffold_1605	merc_genome	cDNA_match	6298	8859	100	+	.	ID=comp3985_c0_seq1|m.861.path1;Name=comp3985_c0_seq1|m.861;Target=comp3985_c0_seq1|m.861 1 2562;Gap=M2562
###
scaffold830_1_size44727	merc_genome	cDNA_match	43922	44245	100	-	.	ID=comp3986_c0_seq1|m.862.path1;Name=comp3986_c0_seq1|m.862;Target=comp3986_c0_seq1|m.862 1 324;Gap=M324
###
scaffold830_1_size44727	merc_genome	cDNA_match	43965	44267	100	+	.	ID=comp3986_c0_seq1|m.863.path1;Name=comp3986_c0_seq1|m.863;Target=comp3986_c0_seq1|m.863 1 303;Gap=M303
###
scaffold_1250	merc_genome	cDNA_match	52224	52331	100	-	.	ID=comp3987_c0_seq1|m.864.path1;Name=comp3987_c0_seq1|m.864;Target=comp3987_c0_seq1|m.864 11 118;Gap=M108
scaffold_1250	merc_genome	cDNA_match	51756	51880	100	-	.	ID=comp3987_c0_seq1|m.864.path1;Name=comp3987_c0_seq1|m.864;Target=comp3987_c0_seq1|m.864 119 243;Gap=M125
scaffold_1250	merc_genome	cDNA_match	51398	51525	93	-	.	ID=comp3987_c0_seq1|m.864.path1;Name=comp3987_c0_seq1|m.864;Target=comp3987_c0_seq1|m.864 244 363;Gap=M6 D8 M114
scaffold_1250	merc_genome	cDNA_match	2304	2360	100	-	.	ID=comp3987_c0_seq1|m.864.path1;Name=comp3987_c0_seq1|m.864;Target=comp3987_c0_seq1|m.864 364 420;Gap=M57
###
scaffold848_1_size44043	merc_genome	cDNA_match	34163	35727	99	+	.	ID=comp3988_c0_seq1|m.865.path1;Name=comp3988_c0_seq1|m.865;Target=comp3988_c0_seq1|m.865 1 1566;Gap=M14 I1 M1551
scaffold848_1_size44043	merc_genome	cDNA_match	36303	38330	100	+	.	ID=comp3988_c0_seq1|m.865.path1;Name=comp3988_c0_seq1|m.865;Target=comp3988_c0_seq1|m.865 1567 3594;Gap=M2028
###
scaffold848_1_size44043	merc_genome	cDNA_match	42388	42615	97	+	.	ID=comp3988_c0_seq1|m.866.path1;Name=comp3988_c0_seq1|m.866;Target=comp3988_c0_seq1|m.866 1 233;Gap=M112 I5 M116
###
scaffold848_1_size44043	merc_genome	cDNA_match	33870	34193	99	+	.	ID=comp3988_c0_seq1|m.866.path2;Name=comp3988_c0_seq1|m.866;Target=comp3988_c0_seq1|m.866 234 558;Gap=M307 I1 M17
###
scaffold848_1_size44043	merc_genome	cDNA_match	36336	36677	100	-	.	ID=comp3988_c0_seq1|m.867.path1;Name=comp3988_c0_seq1|m.867;Target=comp3988_c0_seq1|m.867 1 342;Gap=M342
###
scaffold_3215	merc_genome	cDNA_match	18159	18629	100	+	.	ID=comp3990_c0_seq1|m.868.path1;Name=comp3990_c0_seq1|m.868;Target=comp3990_c0_seq1|m.868 1 471;Gap=M471
###
scaffold_3215	merc_genome	cDNA_match	8547	8906	100	+	.	ID=comp3990_c0_seq1|m.868.path2;Name=comp3990_c0_seq1|m.868;Target=comp3990_c0_seq1|m.868 472 831;Gap=M360
###
scaffold29609_1_size2542	merc_genome	cDNA_match	40	590	96	-	.	ID=comp3991_c0_seq1|m.869.path1;Name=comp3991_c0_seq1|m.869;Target=comp3991_c0_seq1|m.869 1 540;Gap=M62 D11 M478
###
scaffold59999_1_size1266	merc_genome	cDNA_match	1	327	100	-	.	ID=comp3991_c0_seq1|m.869.path2;Name=comp3991_c0_seq1|m.869;Target=comp3991_c0_seq1|m.869 1 327;Gap=M327
###
scaffold59999_1_size1266	merc_genome	cDNA_match	245	661	100	-	.	ID=comp3991_c0_seq1|m.870.path1;Name=comp3991_c0_seq1|m.870;Target=comp3991_c0_seq1|m.870 1 417;Gap=M417
###
scaffold29609_1_size2542	merc_genome	cDNA_match	497	924	95	-	.	ID=comp3991_c0_seq1|m.870.path2;Name=comp3991_c0_seq1|m.870;Target=comp3991_c0_seq1|m.870 1 417;Gap=M396 D11 M21
###
scaffold_2380	merc_genome	cDNA_match	3726	4043	100	+	.	ID=comp3992_c0_seq1|m.871.path1;Name=comp3992_c0_seq1|m.871;Target=comp3992_c0_seq1|m.871 1 318;Gap=M318
scaffold_2380	merc_genome	cDNA_match	4154	4308	100	+	.	ID=comp3992_c0_seq1|m.871.path1;Name=comp3992_c0_seq1|m.871;Target=comp3992_c0_seq1|m.871 319 473;Gap=M155
scaffold_2380	merc_genome	cDNA_match	4691	4813	100	+	.	ID=comp3992_c0_seq1|m.871.path1;Name=comp3992_c0_seq1|m.871;Target=comp3992_c0_seq1|m.871 474 596;Gap=M123
scaffold_2380	merc_genome	cDNA_match	5309	5453	100	+	.	ID=comp3992_c0_seq1|m.871.path1;Name=comp3992_c0_seq1|m.871;Target=comp3992_c0_seq1|m.871 597 741;Gap=M145
scaffold_2380	merc_genome	cDNA_match	5839	5900	100	+	.	ID=comp3992_c0_seq1|m.871.path1;Name=comp3992_c0_seq1|m.871;Target=comp3992_c0_seq1|m.871 742 803;Gap=M62
scaffold_2380	merc_genome	cDNA_match	6087	6303	100	+	.	ID=comp3992_c0_seq1|m.871.path1;Name=comp3992_c0_seq1|m.871;Target=comp3992_c0_seq1|m.871 804 1020;Gap=M217
scaffold_2380	merc_genome	cDNA_match	7147	8064	100	+	.	ID=comp3992_c0_seq1|m.871.path1;Name=comp3992_c0_seq1|m.871;Target=comp3992_c0_seq1|m.871 1021 1938;Gap=M918
scaffold_2380	merc_genome	cDNA_match	8255	8504	100	+	.	ID=comp3992_c0_seq1|m.871.path1;Name=comp3992_c0_seq1|m.871;Target=comp3992_c0_seq1|m.871 1939 2188;Gap=M250
scaffold_2380	merc_genome	cDNA_match	8721	8980	100	+	.	ID=comp3992_c0_seq1|m.871.path1;Name=comp3992_c0_seq1|m.871;Target=comp3992_c0_seq1|m.871 2189 2448;Gap=M260
###
scaffold_2380	merc_genome	cDNA_match	7470	7775	100	-	.	ID=comp3992_c0_seq1|m.872.path1;Name=comp3992_c0_seq1|m.872;Target=comp3992_c0_seq1|m.872 1 306;Gap=M306
###
scaffold521_1_size53517	merc_genome	cDNA_match	10781	11425	100	+	.	ID=comp3996_c0_seq1|m.873.path1;Name=comp3996_c0_seq1|m.873;Target=comp3996_c0_seq1|m.873 1 645;Gap=M645
scaffold521_1_size53517	merc_genome	cDNA_match	11499	11784	100	+	.	ID=comp3996_c0_seq1|m.873.path1;Name=comp3996_c0_seq1|m.873;Target=comp3996_c0_seq1|m.873 646 931;Gap=M286
scaffold521_1_size53517	merc_genome	cDNA_match	11999	12102	100	+	.	ID=comp3996_c0_seq1|m.873.path1;Name=comp3996_c0_seq1|m.873;Target=comp3996_c0_seq1|m.873 932 1035;Gap=M104
scaffold521_1_size53517	merc_genome	cDNA_match	13276	13710	99	+	.	ID=comp3996_c0_seq1|m.873.path1;Name=comp3996_c0_seq1|m.873;Target=comp3996_c0_seq1|m.873 1036 1473;Gap=M381 I3 M54
###
scaffold1945_1_size29398	merc_genome	cDNA_match	23897	23995	100	+	.	ID=comp3997_c0_seq1|m.874.path1;Name=comp3997_c0_seq1|m.874;Target=comp3997_c0_seq1|m.874 1 99;Gap=M99
scaffold1945_1_size29398	merc_genome	cDNA_match	25130	25903	100	+	.	ID=comp3997_c0_seq1|m.874.path1;Name=comp3997_c0_seq1|m.874;Target=comp3997_c0_seq1|m.874 100 873;Gap=M774
###
scaffold6301_1_size13796	merc_genome	cDNA_match	10462	10917	100	+	.	ID=comp3998_c0_seq1|m.875.path1;Name=comp3998_c0_seq1|m.875;Target=comp3998_c0_seq1|m.875 1 456;Gap=M456
###
scaffold6241_1_size13911	merc_genome	cDNA_match	7879	8141	100	-	.	ID=comp3999_c0_seq1|m.876.path1;Name=comp3999_c0_seq1|m.876;Target=comp3999_c0_seq1|m.876 1 263;Gap=M263
scaffold6241_1_size13911	merc_genome	cDNA_match	7726	7792	100	-	.	ID=comp3999_c0_seq1|m.876.path1;Name=comp3999_c0_seq1|m.876;Target=comp3999_c0_seq1|m.876 264 330;Gap=M67
scaffold6241_1_size13911	merc_genome	cDNA_match	7589	7619	100	-	.	ID=comp3999_c0_seq1|m.876.path1;Name=comp3999_c0_seq1|m.876;Target=comp3999_c0_seq1|m.876 331 361;Gap=M31
scaffold6241_1_size13911	merc_genome	cDNA_match	7245	7385	100	-	.	ID=comp3999_c0_seq1|m.876.path1;Name=comp3999_c0_seq1|m.876;Target=comp3999_c0_seq1|m.876 362 502;Gap=M141
scaffold6241_1_size13911	merc_genome	cDNA_match	6365	6390	100	-	.	ID=comp3999_c0_seq1|m.876.path1;Name=comp3999_c0_seq1|m.876;Target=comp3999_c0_seq1|m.876 503 528;Gap=M26
scaffold6241_1_size13911	merc_genome	cDNA_match	6186	6244	100	-	.	ID=comp3999_c0_seq1|m.876.path1;Name=comp3999_c0_seq1|m.876;Target=comp3999_c0_seq1|m.876 529 587;Gap=M59
scaffold6241_1_size13911	merc_genome	cDNA_match	6036	6066	100	-	.	ID=comp3999_c0_seq1|m.876.path1;Name=comp3999_c0_seq1|m.876;Target=comp3999_c0_seq1|m.876 588 618;Gap=M31
###
scaffold_1451	merc_genome	cDNA_match	53075	53101	100	-	.	ID=comp4002_c0_seq1|m.877.path1;Name=comp4002_c0_seq1|m.877;Target=comp4002_c0_seq1|m.877 1 27;Gap=M27
scaffold_1451	merc_genome	cDNA_match	51462	52721	100	-	.	ID=comp4002_c0_seq1|m.877.path1;Name=comp4002_c0_seq1|m.877;Target=comp4002_c0_seq1|m.877 28 1287;Gap=M1260
###
scaffold46597_1_size1604	merc_genome	cDNA_match	257	1318	99	+	.	ID=comp4003_c0_seq1|m.878.path1;Name=comp4003_c0_seq1|m.878;Target=comp4003_c0_seq1|m.878 1 1062;Gap=M1062
###
scaffold46597_1_size1604	merc_genome	cDNA_match	844	1188	99	-	.	ID=comp4003_c0_seq1|m.879.path1;Name=comp4003_c0_seq1|m.879;Target=comp4003_c0_seq1|m.879 1 345;Gap=M345
###
scaffold_3967	merc_genome	cDNA_match	7074	7465	81	-	.	ID=comp4003_c0_seq1|m.879.path2;Name=comp4003_c0_seq1|m.879;Target=comp4003_c0_seq1|m.879 1 345;Gap=M11 D2 M15 D2 M11 D5 M96 I1 M27 D1 M8 I1 M23 D1 M19 D1 M26 D1 M18 D1 M10 D1 M4 D35 M14 I2 M10 D1 M49
###
scaffold5231_1_size15952	merc_genome	cDNA_match	10939	11241	100	-	.	ID=comp4005_c0_seq1|m.880.path1;Name=comp4005_c0_seq1|m.880;Target=comp4005_c0_seq1|m.880 1 303;Gap=M303
###
scaffold17415_1_size5915	merc_genome	cDNA_match	5371	5615	100	-	.	ID=comp4009_c0_seq1|m.881.path1;Name=comp4009_c0_seq1|m.881;Target=comp4009_c0_seq1|m.881 1 245;Gap=M245
scaffold17415_1_size5915	merc_genome	cDNA_match	5230	5267	100	-	.	ID=comp4009_c0_seq1|m.881.path1;Name=comp4009_c0_seq1|m.881;Target=comp4009_c0_seq1|m.881 246 283;Gap=M38
scaffold17415_1_size5915	merc_genome	cDNA_match	5057	5151	100	-	.	ID=comp4009_c0_seq1|m.881.path1;Name=comp4009_c0_seq1|m.881;Target=comp4009_c0_seq1|m.881 284 378;Gap=M95
scaffold17415_1_size5915	merc_genome	cDNA_match	3208	3351	100	-	.	ID=comp4009_c0_seq1|m.881.path1;Name=comp4009_c0_seq1|m.881;Target=comp4009_c0_seq1|m.881 379 522;Gap=M144
###
scaffold_2874	merc_genome	cDNA_match	13505	14399	100	-	.	ID=comp4011_c0_seq1|m.882.path1;Name=comp4011_c0_seq1|m.882;Target=comp4011_c0_seq1|m.882 1 895;Gap=M895
scaffold_2874	merc_genome	cDNA_match	7903	8078	100	-	.	ID=comp4011_c0_seq1|m.882.path1;Name=comp4011_c0_seq1|m.882;Target=comp4011_c0_seq1|m.882 896 1071;Gap=M176
scaffold_2874	merc_genome	cDNA_match	7621	7814	99	-	.	ID=comp4011_c0_seq1|m.882.path1;Name=comp4011_c0_seq1|m.882;Target=comp4011_c0_seq1|m.882 1072 1266;Gap=M184 I1 M10
###
scaffold_2874	merc_genome	cDNA_match	7547	7814	99	+	.	ID=comp4011_c0_seq1|m.883.path1;Name=comp4011_c0_seq1|m.883;Target=comp4011_c0_seq1|m.883 1 269;Gap=M84 I1 M184
scaffold_2874	merc_genome	cDNA_match	7903	7990	100	+	.	ID=comp4011_c0_seq1|m.883.path1;Name=comp4011_c0_seq1|m.883;Target=comp4011_c0_seq1|m.883 270 357;Gap=M88
###
scaffold_2874	merc_genome	cDNA_match	14173	14481	100	-	.	ID=comp4011_c0_seq1|m.884.path1;Name=comp4011_c0_seq1|m.884;Target=comp4011_c0_seq1|m.884 1 309;Gap=M309
###
scaffold260_1_size69789	merc_genome	cDNA_match	36468	36820	99	-	.	ID=comp4012_c0_seq1|m.885.path1;Name=comp4012_c0_seq1|m.885;Target=comp4012_c0_seq1|m.885 1 354;Gap=M46 I1 M307
scaffold260_1_size69789	merc_genome	cDNA_match	35558	35776	100	-	.	ID=comp4012_c0_seq1|m.885.path1;Name=comp4012_c0_seq1|m.885;Target=comp4012_c0_seq1|m.885 355 573;Gap=M219
scaffold260_1_size69789	merc_genome	cDNA_match	35154	35387	100	-	.	ID=comp4012_c0_seq1|m.885.path1;Name=comp4012_c0_seq1|m.885;Target=comp4012_c0_seq1|m.885 574 807;Gap=M234
###
scaffold260_1_size69789	merc_genome	cDNA_match	37416	37643	100	-	.	ID=comp4012_c0_seq1|m.886.path1;Name=comp4012_c0_seq1|m.886;Target=comp4012_c0_seq1|m.886 1 228;Gap=M228
###
scaffold141_1_size84451	merc_genome	cDNA_match	4735	4908	98	+	.	ID=comp4016_c0_seq1|m.887.path1;Name=comp4016_c0_seq1|m.887;Target=comp4016_c0_seq1|m.887 1 174;Gap=M174
scaffold141_1_size84451	merc_genome	cDNA_match	5360	5512	100	+	.	ID=comp4016_c0_seq1|m.887.path1;Name=comp4016_c0_seq1|m.887;Target=comp4016_c0_seq1|m.887 175 327;Gap=M153
###
scaffold_3369	merc_genome	cDNA_match	33573	33692	100	+	.	ID=comp4017_c0_seq1|m.888.path1;Name=comp4017_c0_seq1|m.888;Target=comp4017_c0_seq1|m.888 1 120;Gap=M120
scaffold_3369	merc_genome	cDNA_match	33803	33877	100	+	.	ID=comp4017_c0_seq1|m.888.path1;Name=comp4017_c0_seq1|m.888;Target=comp4017_c0_seq1|m.888 121 195;Gap=M75
scaffold_3369	merc_genome	cDNA_match	34033	34134	100	+	.	ID=comp4017_c0_seq1|m.888.path1;Name=comp4017_c0_seq1|m.888;Target=comp4017_c0_seq1|m.888 196 297;Gap=M102
scaffold_3369	merc_genome	cDNA_match	34264	34317	100	+	.	ID=comp4017_c0_seq1|m.888.path1;Name=comp4017_c0_seq1|m.888;Target=comp4017_c0_seq1|m.888 298 351;Gap=M54
scaffold_3369	merc_genome	cDNA_match	34663	34755	100	+	.	ID=comp4017_c0_seq1|m.888.path1;Name=comp4017_c0_seq1|m.888;Target=comp4017_c0_seq1|m.888 352 444;Gap=M93
scaffold_3369	merc_genome	cDNA_match	34830	34922	100	+	.	ID=comp4017_c0_seq1|m.888.path1;Name=comp4017_c0_seq1|m.888;Target=comp4017_c0_seq1|m.888 445 537;Gap=M93
scaffold_3369	merc_genome	cDNA_match	35027	35131	100	+	.	ID=comp4017_c0_seq1|m.888.path1;Name=comp4017_c0_seq1|m.888;Target=comp4017_c0_seq1|m.888 538 642;Gap=M105
scaffold_3369	merc_genome	cDNA_match	35465	35563	100	+	.	ID=comp4017_c0_seq1|m.888.path1;Name=comp4017_c0_seq1|m.888;Target=comp4017_c0_seq1|m.888 643 741;Gap=M99
scaffold_3369	merc_genome	cDNA_match	35666	35941	100	+	.	ID=comp4017_c0_seq1|m.888.path1;Name=comp4017_c0_seq1|m.888;Target=comp4017_c0_seq1|m.888 742 1017;Gap=M276
###
scaffold_1338	merc_genome	cDNA_match	24489	24560	100	-	.	ID=comp4018_c0_seq1|m.889.path1;Name=comp4018_c0_seq1|m.889;Target=comp4018_c0_seq1|m.889 1 72;Gap=M72
scaffold_1338	merc_genome	cDNA_match	24048	24405	100	-	.	ID=comp4018_c0_seq1|m.889.path1;Name=comp4018_c0_seq1|m.889;Target=comp4018_c0_seq1|m.889 73 430;Gap=M358
scaffold_1338	merc_genome	cDNA_match	23822	23988	100	-	.	ID=comp4018_c0_seq1|m.889.path1;Name=comp4018_c0_seq1|m.889;Target=comp4018_c0_seq1|m.889 431 597;Gap=M167
scaffold_1338	merc_genome	cDNA_match	23635	23700	100	-	.	ID=comp4018_c0_seq1|m.889.path1;Name=comp4018_c0_seq1|m.889;Target=comp4018_c0_seq1|m.889 598 663;Gap=M66
scaffold_1338	merc_genome	cDNA_match	23481	23533	100	-	.	ID=comp4018_c0_seq1|m.889.path1;Name=comp4018_c0_seq1|m.889;Target=comp4018_c0_seq1|m.889 664 716;Gap=M53
scaffold_1338	merc_genome	cDNA_match	22728	22809	100	-	.	ID=comp4018_c0_seq1|m.889.path1;Name=comp4018_c0_seq1|m.889;Target=comp4018_c0_seq1|m.889 717 798;Gap=M82
scaffold_1338	merc_genome	cDNA_match	22513	22559	100	-	.	ID=comp4018_c0_seq1|m.889.path1;Name=comp4018_c0_seq1|m.889;Target=comp4018_c0_seq1|m.889 799 845;Gap=M47
scaffold_1338	merc_genome	cDNA_match	22081	22162	100	-	.	ID=comp4018_c0_seq1|m.889.path1;Name=comp4018_c0_seq1|m.889;Target=comp4018_c0_seq1|m.889 846 927;Gap=M82
scaffold_1338	merc_genome	cDNA_match	21592	21681	100	-	.	ID=comp4018_c0_seq1|m.889.path1;Name=comp4018_c0_seq1|m.889;Target=comp4018_c0_seq1|m.889 928 1017;Gap=M90
scaffold_1338	merc_genome	cDNA_match	21385	21417	100	-	.	ID=comp4018_c0_seq1|m.889.path1;Name=comp4018_c0_seq1|m.889;Target=comp4018_c0_seq1|m.889 1018 1050;Gap=M33
scaffold_1338	merc_genome	cDNA_match	21210	21307	100	-	.	ID=comp4018_c0_seq1|m.889.path1;Name=comp4018_c0_seq1|m.889;Target=comp4018_c0_seq1|m.889 1051 1148;Gap=M98
scaffold_1338	merc_genome	cDNA_match	20211	21114	100	-	.	ID=comp4018_c0_seq1|m.889.path1;Name=comp4018_c0_seq1|m.889;Target=comp4018_c0_seq1|m.889 1149 2052;Gap=M904
scaffold_1338	merc_genome	cDNA_match	19954	20039	100	-	.	ID=comp4018_c0_seq1|m.889.path1;Name=comp4018_c0_seq1|m.889;Target=comp4018_c0_seq1|m.889 2053 2138;Gap=M86
scaffold_1338	merc_genome	cDNA_match	19506	19590	100	-	.	ID=comp4018_c0_seq1|m.889.path1;Name=comp4018_c0_seq1|m.889;Target=comp4018_c0_seq1|m.889 2139 2223;Gap=M85
scaffold_1338	merc_genome	cDNA_match	19071	19154	100	-	.	ID=comp4018_c0_seq1|m.889.path1;Name=comp4018_c0_seq1|m.889;Target=comp4018_c0_seq1|m.889 2224 2307;Gap=M84
###
scaffold2268_1_size26977	merc_genome	cDNA_match	5793	5879	100	-	.	ID=comp4019_c0_seq1|m.890.path1;Name=comp4019_c0_seq1|m.890;Target=comp4019_c0_seq1|m.890 1 87;Gap=M87
scaffold2268_1_size26977	merc_genome	cDNA_match	4822	4973	100	-	.	ID=comp4019_c0_seq1|m.890.path1;Name=comp4019_c0_seq1|m.890;Target=comp4019_c0_seq1|m.890 88 239;Gap=M152
scaffold2268_1_size26977	merc_genome	cDNA_match	3903	4147	100	-	.	ID=comp4019_c0_seq1|m.890.path1;Name=comp4019_c0_seq1|m.890;Target=comp4019_c0_seq1|m.890 240 484;Gap=M245
scaffold2268_1_size26977	merc_genome	cDNA_match	3685	3813	100	-	.	ID=comp4019_c0_seq1|m.890.path1;Name=comp4019_c0_seq1|m.890;Target=comp4019_c0_seq1|m.890 485 613;Gap=M129
scaffold2268_1_size26977	merc_genome	cDNA_match	2428	3354	100	-	.	ID=comp4019_c0_seq1|m.890.path1;Name=comp4019_c0_seq1|m.890;Target=comp4019_c0_seq1|m.890 614 1540;Gap=M927
scaffold2268_1_size26977	merc_genome	cDNA_match	1975	2105	100	-	.	ID=comp4019_c0_seq1|m.890.path1;Name=comp4019_c0_seq1|m.890;Target=comp4019_c0_seq1|m.890 1541 1671;Gap=M131
###
scaffold1276_1_size36445	merc_genome	cDNA_match	3286	3639	100	-	.	ID=comp4020_c0_seq1|m.891.path1;Name=comp4020_c0_seq1|m.891;Target=comp4020_c0_seq1|m.891 1 354;Gap=M354
scaffold1276_1_size36445	merc_genome	cDNA_match	1498	2637	100	-	.	ID=comp4020_c0_seq1|m.891.path1;Name=comp4020_c0_seq1|m.891;Target=comp4020_c0_seq1|m.891 355 1494;Gap=M1140
###
scaffold1276_1_size36445	merc_genome	cDNA_match	112	441	100	+	.	ID=comp4020_c0_seq1|m.892.path1;Name=comp4020_c0_seq1|m.892;Target=comp4020_c0_seq1|m.892 1 330;Gap=M330
###
scaffold5756_1_size14864	merc_genome	cDNA_match	14107	14700	100	-	.	ID=comp4021_c0_seq1|m.893.path1;Name=comp4021_c0_seq1|m.893;Target=comp4021_c0_seq1|m.893 37 630;Gap=M594
scaffold5756_1_size14864	merc_genome	cDNA_match	13149	13652	100	-	.	ID=comp4021_c0_seq1|m.893.path1;Name=comp4021_c0_seq1|m.893;Target=comp4021_c0_seq1|m.893 631 1134;Gap=M504
scaffold5756_1_size14864	merc_genome	cDNA_match	12891	12950	100	-	.	ID=comp4021_c0_seq1|m.893.path1;Name=comp4021_c0_seq1|m.893;Target=comp4021_c0_seq1|m.893 1135 1194;Gap=M60
scaffold5756_1_size14864	merc_genome	cDNA_match	12275	12691	100	-	.	ID=comp4021_c0_seq1|m.893.path1;Name=comp4021_c0_seq1|m.893;Target=comp4021_c0_seq1|m.893 1195 1611;Gap=M417
scaffold5756_1_size14864	merc_genome	cDNA_match	11618	12190	100	-	.	ID=comp4021_c0_seq1|m.893.path1;Name=comp4021_c0_seq1|m.893;Target=comp4021_c0_seq1|m.893 1612 2184;Gap=M573
###
scaffold_693	merc_genome	cDNA_match	41154	41475	99	+	.	ID=comp4022_c0_seq1|m.894.path1;Name=comp4022_c0_seq1|m.894;Target=comp4022_c0_seq1|m.894 1 322;Gap=M322
scaffold_693	merc_genome	cDNA_match	41564	41811	100	+	.	ID=comp4022_c0_seq1|m.894.path1;Name=comp4022_c0_seq1|m.894;Target=comp4022_c0_seq1|m.894 323 570;Gap=M248
scaffold_693	merc_genome	cDNA_match	42047	42120	100	+	.	ID=comp4022_c0_seq1|m.894.path1;Name=comp4022_c0_seq1|m.894;Target=comp4022_c0_seq1|m.894 571 644;Gap=M74
scaffold_693	merc_genome	cDNA_match	42449	42503	100	+	.	ID=comp4022_c0_seq1|m.894.path1;Name=comp4022_c0_seq1|m.894;Target=comp4022_c0_seq1|m.894 645 699;Gap=M55
scaffold_693	merc_genome	cDNA_match	42621	42695	98	+	.	ID=comp4022_c0_seq1|m.894.path1;Name=comp4022_c0_seq1|m.894;Target=comp4022_c0_seq1|m.894 700 774;Gap=M75
scaffold_693	merc_genome	cDNA_match	42810	42883	100	+	.	ID=comp4022_c0_seq1|m.894.path1;Name=comp4022_c0_seq1|m.894;Target=comp4022_c0_seq1|m.894 775 848;Gap=M74
scaffold_693	merc_genome	cDNA_match	42992	43040	100	+	.	ID=comp4022_c0_seq1|m.894.path1;Name=comp4022_c0_seq1|m.894;Target=comp4022_c0_seq1|m.894 849 897;Gap=M49
scaffold_693	merc_genome	cDNA_match	44148	44232	100	+	.	ID=comp4022_c0_seq1|m.894.path1;Name=comp4022_c0_seq1|m.894;Target=comp4022_c0_seq1|m.894 898 982;Gap=M85
scaffold_693	merc_genome	cDNA_match	44891	44947	100	+	.	ID=comp4022_c0_seq1|m.894.path1;Name=comp4022_c0_seq1|m.894;Target=comp4022_c0_seq1|m.894 983 1039;Gap=M57
scaffold_693	merc_genome	cDNA_match	45029	45084	100	+	.	ID=comp4022_c0_seq1|m.894.path1;Name=comp4022_c0_seq1|m.894;Target=comp4022_c0_seq1|m.894 1040 1095;Gap=M56
###
scaffold1045_1_size40043	merc_genome	cDNA_match	7850	8455	100	-	.	ID=comp4025_c0_seq1|m.895.path1;Name=comp4025_c0_seq1|m.895;Target=comp4025_c0_seq1|m.895 1 606;Gap=M606
scaffold1045_1_size40043	merc_genome	cDNA_match	5459	7324	100	-	.	ID=comp4025_c0_seq1|m.895.path1;Name=comp4025_c0_seq1|m.895;Target=comp4025_c0_seq1|m.895 607 2472;Gap=M1866
###
scaffold1045_1_size40043	merc_genome	cDNA_match	6282	6605	100	+	.	ID=comp4025_c0_seq1|m.896.path1;Name=comp4025_c0_seq1|m.896;Target=comp4025_c0_seq1|m.896 1 324;Gap=M324
###
scaffold1045_1_size40043	merc_genome	cDNA_match	7886	8206	100	+	.	ID=comp4025_c0_seq1|m.897.path1;Name=comp4025_c0_seq1|m.897;Target=comp4025_c0_seq1|m.897 1 321;Gap=M321
###
scaffold74474_1_size1033	merc_genome	cDNA_match	230	523	93	+	.	ID=comp4025_c0_seq1|m.897.path2;Name=comp4025_c0_seq1|m.897;Target=comp4025_c0_seq1|m.897 1 295;Gap=M115 I1 M179
###
scaffold481_1_size54909	merc_genome	cDNA_match	39479	39799	100	+	.	ID=comp4026_c0_seq1|m.898.path1;Name=comp4026_c0_seq1|m.898;Target=comp4026_c0_seq1|m.898 1 321;Gap=M321
scaffold481_1_size54909	merc_genome	cDNA_match	40777	40886	100	+	.	ID=comp4026_c0_seq1|m.898.path1;Name=comp4026_c0_seq1|m.898;Target=comp4026_c0_seq1|m.898 331 440;Gap=M110
scaffold481_1_size54909	merc_genome	cDNA_match	41003	41099	100	+	.	ID=comp4026_c0_seq1|m.898.path1;Name=comp4026_c0_seq1|m.898;Target=comp4026_c0_seq1|m.898 441 537;Gap=M97
scaffold481_1_size54909	merc_genome	cDNA_match	41457	41492	100	+	.	ID=comp4026_c0_seq1|m.898.path1;Name=comp4026_c0_seq1|m.898;Target=comp4026_c0_seq1|m.898 538 573;Gap=M36
scaffold481_1_size54909	merc_genome	cDNA_match	41587	41774	100	+	.	ID=comp4026_c0_seq1|m.898.path1;Name=comp4026_c0_seq1|m.898;Target=comp4026_c0_seq1|m.898 574 761;Gap=M188
scaffold481_1_size54909	merc_genome	cDNA_match	41884	41986	100	+	.	ID=comp4026_c0_seq1|m.898.path1;Name=comp4026_c0_seq1|m.898;Target=comp4026_c0_seq1|m.898 762 864;Gap=M103
scaffold481_1_size54909	merc_genome	cDNA_match	42205	42386	100	+	.	ID=comp4026_c0_seq1|m.898.path1;Name=comp4026_c0_seq1|m.898;Target=comp4026_c0_seq1|m.898 865 1046;Gap=M182
scaffold481_1_size54909	merc_genome	cDNA_match	42468	42545	100	+	.	ID=comp4026_c0_seq1|m.898.path1;Name=comp4026_c0_seq1|m.898;Target=comp4026_c0_seq1|m.898 1047 1124;Gap=M78
scaffold481_1_size54909	merc_genome	cDNA_match	43085	43187	100	+	.	ID=comp4026_c0_seq1|m.898.path1;Name=comp4026_c0_seq1|m.898;Target=comp4026_c0_seq1|m.898 1125 1227;Gap=M103
scaffold481_1_size54909	merc_genome	cDNA_match	43261	43354	97	+	.	ID=comp4026_c0_seq1|m.898.path1;Name=comp4026_c0_seq1|m.898;Target=comp4026_c0_seq1|m.898 1228 1321;Gap=M94
scaffold481_1_size54909	merc_genome	cDNA_match	43458	43822	100	+	.	ID=comp4026_c0_seq1|m.898.path1;Name=comp4026_c0_seq1|m.898;Target=comp4026_c0_seq1|m.898 1322 1686;Gap=M365
###
scaffold_3929	merc_genome	cDNA_match	31550	31992	100	-	.	ID=comp4027_c0_seq1|m.899.path1;Name=comp4027_c0_seq1|m.899;Target=comp4027_c0_seq1|m.899 1 443;Gap=M443
scaffold_3929	merc_genome	cDNA_match	31351	31462	100	-	.	ID=comp4027_c0_seq1|m.899.path1;Name=comp4027_c0_seq1|m.899;Target=comp4027_c0_seq1|m.899 444 555;Gap=M112
scaffold_3929	merc_genome	cDNA_match	30520	30570	100	-	.	ID=comp4027_c0_seq1|m.899.path1;Name=comp4027_c0_seq1|m.899;Target=comp4027_c0_seq1|m.899 556 606;Gap=M51
scaffold_3929	merc_genome	cDNA_match	30360	30431	100	-	.	ID=comp4027_c0_seq1|m.899.path1;Name=comp4027_c0_seq1|m.899;Target=comp4027_c0_seq1|m.899 607 678;Gap=M72
scaffold_3929	merc_genome	cDNA_match	29986	30118	100	-	.	ID=comp4027_c0_seq1|m.899.path1;Name=comp4027_c0_seq1|m.899;Target=comp4027_c0_seq1|m.899 679 811;Gap=M133
scaffold_3929	merc_genome	cDNA_match	29817	29875	100	-	.	ID=comp4027_c0_seq1|m.899.path1;Name=comp4027_c0_seq1|m.899;Target=comp4027_c0_seq1|m.899 812 870;Gap=M59
scaffold_3929	merc_genome	cDNA_match	29120	29220	100	-	.	ID=comp4027_c0_seq1|m.899.path1;Name=comp4027_c0_seq1|m.899;Target=comp4027_c0_seq1|m.899 871 971;Gap=M101
scaffold_3929	merc_genome	cDNA_match	28610	28676	100	-	.	ID=comp4027_c0_seq1|m.899.path1;Name=comp4027_c0_seq1|m.899;Target=comp4027_c0_seq1|m.899 972 1038;Gap=M67
scaffold_3929	merc_genome	cDNA_match	28458	28496	100	-	.	ID=comp4027_c0_seq1|m.899.path1;Name=comp4027_c0_seq1|m.899;Target=comp4027_c0_seq1|m.899 1039 1077;Gap=M39
###
scaffold179_1_size77664	merc_genome	cDNA_match	25915	26463	100	+	.	ID=comp4033_c0_seq1|m.900.path1;Name=comp4033_c0_seq1|m.900;Target=comp4033_c0_seq1|m.900 1 549;Gap=M549
scaffold179_1_size77664	merc_genome	cDNA_match	27990	28076	100	+	.	ID=comp4033_c0_seq1|m.900.path1;Name=comp4033_c0_seq1|m.900;Target=comp4033_c0_seq1|m.900 550 636;Gap=M87
scaffold179_1_size77664	merc_genome	cDNA_match	28262	28365	100	+	.	ID=comp4033_c0_seq1|m.900.path1;Name=comp4033_c0_seq1|m.900;Target=comp4033_c0_seq1|m.900 637 740;Gap=M104
scaffold179_1_size77664	merc_genome	cDNA_match	28516	28566	100	+	.	ID=comp4033_c0_seq1|m.900.path1;Name=comp4033_c0_seq1|m.900;Target=comp4033_c0_seq1|m.900 741 791;Gap=M51
scaffold179_1_size77664	merc_genome	cDNA_match	29082	29253	100	+	.	ID=comp4033_c0_seq1|m.900.path1;Name=comp4033_c0_seq1|m.900;Target=comp4033_c0_seq1|m.900 792 963;Gap=M172
scaffold179_1_size77664	merc_genome	cDNA_match	29351	29662	100	+	.	ID=comp4033_c0_seq1|m.900.path1;Name=comp4033_c0_seq1|m.900;Target=comp4033_c0_seq1|m.900 964 1275;Gap=M312
scaffold179_1_size77664	merc_genome	cDNA_match	30480	30683	100	+	.	ID=comp4033_c0_seq1|m.900.path1;Name=comp4033_c0_seq1|m.900;Target=comp4033_c0_seq1|m.900 1276 1479;Gap=M204
scaffold179_1_size77664	merc_genome	cDNA_match	30770	31282	100	+	.	ID=comp4033_c0_seq1|m.900.path1;Name=comp4033_c0_seq1|m.900;Target=comp4033_c0_seq1|m.900 1480 1992;Gap=M513
scaffold179_1_size77664	merc_genome	cDNA_match	31397	31606	100	+	.	ID=comp4033_c0_seq1|m.900.path1;Name=comp4033_c0_seq1|m.900;Target=comp4033_c0_seq1|m.900 1993 2202;Gap=M210
scaffold179_1_size77664	merc_genome	cDNA_match	32280	32470	100	+	.	ID=comp4033_c0_seq1|m.900.path1;Name=comp4033_c0_seq1|m.900;Target=comp4033_c0_seq1|m.900 2203 2393;Gap=M191
scaffold179_1_size77664	merc_genome	cDNA_match	32681	32688	100	+	.	ID=comp4033_c0_seq1|m.900.path1;Name=comp4033_c0_seq1|m.900;Target=comp4033_c0_seq1|m.900 2394 2401;Gap=M8
scaffold179_1_size77664	merc_genome	cDNA_match	32865	33001	100	+	.	ID=comp4033_c0_seq1|m.900.path1;Name=comp4033_c0_seq1|m.900;Target=comp4033_c0_seq1|m.900 2428 2564;Gap=M137
scaffold179_1_size77664	merc_genome	cDNA_match	34525	34677	100	+	.	ID=comp4033_c0_seq1|m.900.path1;Name=comp4033_c0_seq1|m.900;Target=comp4033_c0_seq1|m.900 2565 2717;Gap=M153
scaffold179_1_size77664	merc_genome	cDNA_match	34780	34861	100	+	.	ID=comp4033_c0_seq1|m.900.path1;Name=comp4033_c0_seq1|m.900;Target=comp4033_c0_seq1|m.900 2718 2799;Gap=M82
scaffold179_1_size77664	merc_genome	cDNA_match	36016	36417	100	+	.	ID=comp4033_c0_seq1|m.900.path1;Name=comp4033_c0_seq1|m.900;Target=comp4033_c0_seq1|m.900 2800 3201;Gap=M402
###
scaffold179_1_size77664	merc_genome	cDNA_match	25790	26212	100	+	.	ID=comp4033_c0_seq1|m.901.path1;Name=comp4033_c0_seq1|m.901;Target=comp4033_c0_seq1|m.901 1 423;Gap=M423
###
scaffold_2549	merc_genome	cDNA_match	26593	26802	100	-	.	ID=comp4037_c0_seq1|m.902.path1;Name=comp4037_c0_seq1|m.902;Target=comp4037_c0_seq1|m.902 1 210;Gap=M210
scaffold_2549	merc_genome	cDNA_match	26319	26492	100	-	.	ID=comp4037_c0_seq1|m.902.path1;Name=comp4037_c0_seq1|m.902;Target=comp4037_c0_seq1|m.902 211 384;Gap=M174
scaffold_2549	merc_genome	cDNA_match	26017	26181	100	-	.	ID=comp4037_c0_seq1|m.902.path1;Name=comp4037_c0_seq1|m.902;Target=comp4037_c0_seq1|m.902 385 549;Gap=M165
scaffold_2549	merc_genome	cDNA_match	25597	25747	100	-	.	ID=comp4037_c0_seq1|m.902.path1;Name=comp4037_c0_seq1|m.902;Target=comp4037_c0_seq1|m.902 550 700;Gap=M151
scaffold_2549	merc_genome	cDNA_match	24071	24342	100	-	.	ID=comp4037_c0_seq1|m.902.path1;Name=comp4037_c0_seq1|m.902;Target=comp4037_c0_seq1|m.902 701 972;Gap=M272
scaffold_2549	merc_genome	cDNA_match	23409	23990	100	-	.	ID=comp4037_c0_seq1|m.902.path1;Name=comp4037_c0_seq1|m.902;Target=comp4037_c0_seq1|m.902 973 1554;Gap=M582
scaffold_2549	merc_genome	cDNA_match	23044	23325	100	-	.	ID=comp4037_c0_seq1|m.902.path1;Name=comp4037_c0_seq1|m.902;Target=comp4037_c0_seq1|m.902 1555 1836;Gap=M282
scaffold_2549	merc_genome	cDNA_match	22682	22966	100	-	.	ID=comp4037_c0_seq1|m.902.path1;Name=comp4037_c0_seq1|m.902;Target=comp4037_c0_seq1|m.902 1837 2121;Gap=M285
scaffold_2549	merc_genome	cDNA_match	22456	22602	100	-	.	ID=comp4037_c0_seq1|m.902.path1;Name=comp4037_c0_seq1|m.902;Target=comp4037_c0_seq1|m.902 2122 2268;Gap=M147
###
scaffold_2549	merc_genome	cDNA_match	22905	22966	100	+	.	ID=comp4037_c0_seq1|m.903.path1;Name=comp4037_c0_seq1|m.903;Target=comp4037_c0_seq1|m.903 1 62;Gap=M62
scaffold_2549	merc_genome	cDNA_match	23044	23305	100	+	.	ID=comp4037_c0_seq1|m.903.path1;Name=comp4037_c0_seq1|m.903;Target=comp4037_c0_seq1|m.903 63 324;Gap=M262
###
scaffold2637_1_size24770	merc_genome	cDNA_match	22384	22620	100	-	.	ID=comp4038_c0_seq1|m.904.path1;Name=comp4038_c0_seq1|m.904;Target=comp4038_c0_seq1|m.904 1 237;Gap=M237
scaffold2637_1_size24770	merc_genome	cDNA_match	21899	21978	100	-	.	ID=comp4038_c0_seq1|m.904.path1;Name=comp4038_c0_seq1|m.904;Target=comp4038_c0_seq1|m.904 238 317;Gap=M80
scaffold2637_1_size24770	merc_genome	cDNA_match	20779	20829	100	-	.	ID=comp4038_c0_seq1|m.904.path1;Name=comp4038_c0_seq1|m.904;Target=comp4038_c0_seq1|m.904 318 368;Gap=M51
scaffold2637_1_size24770	merc_genome	cDNA_match	18921	19442	100	-	.	ID=comp4038_c0_seq1|m.904.path1;Name=comp4038_c0_seq1|m.904;Target=comp4038_c0_seq1|m.904 369 890;Gap=M522
scaffold2637_1_size24770	merc_genome	cDNA_match	18476	18722	100	-	.	ID=comp4038_c0_seq1|m.904.path1;Name=comp4038_c0_seq1|m.904;Target=comp4038_c0_seq1|m.904 891 1137;Gap=M247
scaffold2637_1_size24770	merc_genome	cDNA_match	17841	17907	100	-	.	ID=comp4038_c0_seq1|m.904.path1;Name=comp4038_c0_seq1|m.904;Target=comp4038_c0_seq1|m.904 1148 1214;Gap=M67
scaffold2637_1_size24770	merc_genome	cDNA_match	17439	17618	100	-	.	ID=comp4038_c0_seq1|m.904.path1;Name=comp4038_c0_seq1|m.904;Target=comp4038_c0_seq1|m.904 1215 1394;Gap=M180
scaffold2637_1_size24770	merc_genome	cDNA_match	16388	16439	100	-	.	ID=comp4038_c0_seq1|m.904.path1;Name=comp4038_c0_seq1|m.904;Target=comp4038_c0_seq1|m.904 1395 1446;Gap=M52
scaffold2637_1_size24770	merc_genome	cDNA_match	16024	16308	100	-	.	ID=comp4038_c0_seq1|m.904.path1;Name=comp4038_c0_seq1|m.904;Target=comp4038_c0_seq1|m.904 1447 1731;Gap=M285
scaffold2637_1_size24770	merc_genome	cDNA_match	15552	15662	100	-	.	ID=comp4038_c0_seq1|m.904.path1;Name=comp4038_c0_seq1|m.904;Target=comp4038_c0_seq1|m.904 1732 1842;Gap=M111
scaffold2637_1_size24770	merc_genome	cDNA_match	14613	14804	100	-	.	ID=comp4038_c0_seq1|m.904.path1;Name=comp4038_c0_seq1|m.904;Target=comp4038_c0_seq1|m.904 1843 2034;Gap=M192
scaffold2637_1_size24770	merc_genome	cDNA_match	14224	14499	100	-	.	ID=comp4038_c0_seq1|m.904.path1;Name=comp4038_c0_seq1|m.904;Target=comp4038_c0_seq1|m.904 2035 2310;Gap=M276
scaffold2637_1_size24770	merc_genome	cDNA_match	12259	12882	100	-	.	ID=comp4038_c0_seq1|m.904.path1;Name=comp4038_c0_seq1|m.904;Target=comp4038_c0_seq1|m.904 2311 2934;Gap=M624
scaffold2637_1_size24770	merc_genome	cDNA_match	11253	11758	100	-	.	ID=comp4038_c0_seq1|m.904.path1;Name=comp4038_c0_seq1|m.904;Target=comp4038_c0_seq1|m.904 2935 3440;Gap=M506
scaffold2637_1_size24770	merc_genome	cDNA_match	11101	11161	100	-	.	ID=comp4038_c0_seq1|m.904.path1;Name=comp4038_c0_seq1|m.904;Target=comp4038_c0_seq1|m.904 3441 3501;Gap=M61
scaffold2637_1_size24770	merc_genome	cDNA_match	10939	11007	100	-	.	ID=comp4038_c0_seq1|m.904.path1;Name=comp4038_c0_seq1|m.904;Target=comp4038_c0_seq1|m.904 3502 3570;Gap=M69
###
scaffold28651_1_size2639	merc_genome	cDNA_match	2121	2198	100	-	.	ID=comp4038_c0_seq1|m.904.path2;Name=comp4038_c0_seq1|m.904;Target=comp4038_c0_seq1|m.904 3571 3648;Gap=M78
###
scaffold4906_1_size16692	merc_genome	cDNA_match	6347	6581	100	-	.	ID=comp4039_c0_seq1|m.905.path1;Name=comp4039_c0_seq1|m.905;Target=comp4039_c0_seq1|m.905 1 235;Gap=M235
scaffold4906_1_size16692	merc_genome	cDNA_match	6147	6226	100	-	.	ID=comp4039_c0_seq1|m.905.path1;Name=comp4039_c0_seq1|m.905;Target=comp4039_c0_seq1|m.905 236 315;Gap=M80
scaffold4906_1_size16692	merc_genome	cDNA_match	5767	5867	100	-	.	ID=comp4039_c0_seq1|m.905.path1;Name=comp4039_c0_seq1|m.905;Target=comp4039_c0_seq1|m.905 316 416;Gap=M101
scaffold4906_1_size16692	merc_genome	cDNA_match	5453	5575	100	-	.	ID=comp4039_c0_seq1|m.905.path1;Name=comp4039_c0_seq1|m.905;Target=comp4039_c0_seq1|m.905 417 539;Gap=M123
scaffold4906_1_size16692	merc_genome	cDNA_match	5271	5340	100	-	.	ID=comp4039_c0_seq1|m.905.path1;Name=comp4039_c0_seq1|m.905;Target=comp4039_c0_seq1|m.905 540 609;Gap=M70
scaffold4906_1_size16692	merc_genome	cDNA_match	4836	4922	100	-	.	ID=comp4039_c0_seq1|m.905.path1;Name=comp4039_c0_seq1|m.905;Target=comp4039_c0_seq1|m.905 610 696;Gap=M87
scaffold4906_1_size16692	merc_genome	cDNA_match	4677	4742	100	-	.	ID=comp4039_c0_seq1|m.905.path1;Name=comp4039_c0_seq1|m.905;Target=comp4039_c0_seq1|m.905 697 762;Gap=M66
scaffold4906_1_size16692	merc_genome	cDNA_match	4491	4583	100	-	.	ID=comp4039_c0_seq1|m.905.path1;Name=comp4039_c0_seq1|m.905;Target=comp4039_c0_seq1|m.905 763 855;Gap=M93
scaffold4906_1_size16692	merc_genome	cDNA_match	4314	4370	100	-	.	ID=comp4039_c0_seq1|m.905.path1;Name=comp4039_c0_seq1|m.905;Target=comp4039_c0_seq1|m.905 856 912;Gap=M57
scaffold4906_1_size16692	merc_genome	cDNA_match	4084	4212	100	-	.	ID=comp4039_c0_seq1|m.905.path1;Name=comp4039_c0_seq1|m.905;Target=comp4039_c0_seq1|m.905 913 1041;Gap=M129
scaffold4906_1_size16692	merc_genome	cDNA_match	3913	4003	100	-	.	ID=comp4039_c0_seq1|m.905.path1;Name=comp4039_c0_seq1|m.905;Target=comp4039_c0_seq1|m.905 1042 1132;Gap=M91
scaffold4906_1_size16692	merc_genome	cDNA_match	3722	3810	100	-	.	ID=comp4039_c0_seq1|m.905.path1;Name=comp4039_c0_seq1|m.905;Target=comp4039_c0_seq1|m.905 1133 1221;Gap=M89
scaffold4906_1_size16692	merc_genome	cDNA_match	3395	3588	100	-	.	ID=comp4039_c0_seq1|m.905.path1;Name=comp4039_c0_seq1|m.905;Target=comp4039_c0_seq1|m.905 1222 1415;Gap=M194
scaffold4906_1_size16692	merc_genome	cDNA_match	2540	2609	100	-	.	ID=comp4039_c0_seq1|m.905.path1;Name=comp4039_c0_seq1|m.905;Target=comp4039_c0_seq1|m.905 1416 1485;Gap=M70
###
scaffold_1893	merc_genome	cDNA_match	45367	45585	100	+	.	ID=comp4040_c0_seq1|m.906.path1;Name=comp4040_c0_seq1|m.906;Target=comp4040_c0_seq1|m.906 1 219;Gap=M219
scaffold_1893	merc_genome	cDNA_match	45671	45811	100	+	.	ID=comp4040_c0_seq1|m.906.path1;Name=comp4040_c0_seq1|m.906;Target=comp4040_c0_seq1|m.906 220 360;Gap=M141
scaffold_1893	merc_genome	cDNA_match	47269	47388	100	+	.	ID=comp4040_c0_seq1|m.906.path1;Name=comp4040_c0_seq1|m.906;Target=comp4040_c0_seq1|m.906 361 480;Gap=M120
scaffold_1893	merc_genome	cDNA_match	47469	47564	100	+	.	ID=comp4040_c0_seq1|m.906.path1;Name=comp4040_c0_seq1|m.906;Target=comp4040_c0_seq1|m.906 481 576;Gap=M96
scaffold_1893	merc_genome	cDNA_match	47702	47830	100	+	.	ID=comp4040_c0_seq1|m.906.path1;Name=comp4040_c0_seq1|m.906;Target=comp4040_c0_seq1|m.906 577 705;Gap=M129
###
scaffold12268_1_size7603	merc_genome	cDNA_match	1109	1418	100	-	.	ID=comp4048_c0_seq1|m.907.path1;Name=comp4048_c0_seq1|m.907;Target=comp4048_c0_seq1|m.907 1 310;Gap=M310
scaffold12268_1_size7603	merc_genome	cDNA_match	272	385	100	-	.	ID=comp4048_c0_seq1|m.907.path1;Name=comp4048_c0_seq1|m.907;Target=comp4048_c0_seq1|m.907 311 424;Gap=M114
###
scaffold12268_1_size7603	merc_genome	cDNA_match	1113	1418	100	+	.	ID=comp4048_c0_seq1|m.908.path1;Name=comp4048_c0_seq1|m.908;Target=comp4048_c0_seq1|m.908 1 306;Gap=M306
###
scaffold425_1_size57430	merc_genome	cDNA_match	14789	15110	100	+	.	ID=comp4049_c0_seq1|m.909.path1;Name=comp4049_c0_seq1|m.909;Target=comp4049_c0_seq1|m.909 1 322;Gap=M322
scaffold425_1_size57430	merc_genome	cDNA_match	15456	15724	100	+	.	ID=comp4049_c0_seq1|m.909.path1;Name=comp4049_c0_seq1|m.909;Target=comp4049_c0_seq1|m.909 323 591;Gap=M269
scaffold425_1_size57430	merc_genome	cDNA_match	15954	16191	100	+	.	ID=comp4049_c0_seq1|m.909.path1;Name=comp4049_c0_seq1|m.909;Target=comp4049_c0_seq1|m.909 592 829;Gap=M238
scaffold425_1_size57430	merc_genome	cDNA_match	16274	16591	100	+	.	ID=comp4049_c0_seq1|m.909.path1;Name=comp4049_c0_seq1|m.909;Target=comp4049_c0_seq1|m.909 830 1147;Gap=M318
scaffold425_1_size57430	merc_genome	cDNA_match	17089	17174	100	+	.	ID=comp4049_c0_seq1|m.909.path1;Name=comp4049_c0_seq1|m.909;Target=comp4049_c0_seq1|m.909 1148 1233;Gap=M86
scaffold425_1_size57430	merc_genome	cDNA_match	17319	17429	100	+	.	ID=comp4049_c0_seq1|m.909.path1;Name=comp4049_c0_seq1|m.909;Target=comp4049_c0_seq1|m.909 1234 1344;Gap=M111
###
scaffold425_1_size57430	merc_genome	cDNA_match	7783	8541	100	+	.	ID=comp4049_c0_seq1|m.909.path2;Name=comp4049_c0_seq1|m.909;Target=comp4049_c0_seq1|m.909 1912 2670;Gap=M759
###
scaffold9379_1_size10146	merc_genome	cDNA_match	5233	5542	100	-	.	ID=comp4052_c0_seq1|m.910.path1;Name=comp4052_c0_seq1|m.910;Target=comp4052_c0_seq1|m.910 1 310;Gap=M310
scaffold9379_1_size10146	merc_genome	cDNA_match	4727	4804	100	-	.	ID=comp4052_c0_seq1|m.910.path1;Name=comp4052_c0_seq1|m.910;Target=comp4052_c0_seq1|m.910 311 388;Gap=M78
scaffold9379_1_size10146	merc_genome	cDNA_match	3908	4065	100	-	.	ID=comp4052_c0_seq1|m.910.path1;Name=comp4052_c0_seq1|m.910;Target=comp4052_c0_seq1|m.910 389 546;Gap=M158
scaffold9379_1_size10146	merc_genome	cDNA_match	3327	3402	100	-	.	ID=comp4052_c0_seq1|m.910.path1;Name=comp4052_c0_seq1|m.910;Target=comp4052_c0_seq1|m.910 547 622;Gap=M76
scaffold9379_1_size10146	merc_genome	cDNA_match	2340	2407	100	-	.	ID=comp4052_c0_seq1|m.910.path1;Name=comp4052_c0_seq1|m.910;Target=comp4052_c0_seq1|m.910 623 690;Gap=M68
scaffold9379_1_size10146	merc_genome	cDNA_match	1957	2176	100	-	.	ID=comp4052_c0_seq1|m.910.path1;Name=comp4052_c0_seq1|m.910;Target=comp4052_c0_seq1|m.910 691 910;Gap=M220
scaffold9379_1_size10146	merc_genome	cDNA_match	563	712	48	-	.	ID=comp4052_c0_seq1|m.910.path1;Name=comp4052_c0_seq1|m.910;Target=comp4052_c0_seq1|m.910 911 1051;Gap=I1 M9 D10 M131
###
scaffold9379_1_size10146	merc_genome	cDNA_match	9597	9697	100	-	.	ID=comp4052_c0_seq1|m.910.path2;Name=comp4052_c0_seq1|m.910;Target=comp4052_c0_seq1|m.910 1052 1152;Gap=M101
scaffold9379_1_size10146	merc_genome	cDNA_match	9444	9497	100	-	.	ID=comp4052_c0_seq1|m.910.path2;Name=comp4052_c0_seq1|m.910;Target=comp4052_c0_seq1|m.910 1153 1206;Gap=M54
scaffold9379_1_size10146	merc_genome	cDNA_match	9131	9214	100	-	.	ID=comp4052_c0_seq1|m.910.path2;Name=comp4052_c0_seq1|m.910;Target=comp4052_c0_seq1|m.910 1207 1290;Gap=M84
scaffold9379_1_size10146	merc_genome	cDNA_match	7822	7985	100	-	.	ID=comp4052_c0_seq1|m.910.path2;Name=comp4052_c0_seq1|m.910;Target=comp4052_c0_seq1|m.910 1291 1454;Gap=M164
scaffold9379_1_size10146	merc_genome	cDNA_match	7154	7301	100	-	.	ID=comp4052_c0_seq1|m.910.path2;Name=comp4052_c0_seq1|m.910;Target=comp4052_c0_seq1|m.910 1455 1602;Gap=M148
###
scaffold5033_1_size16396	merc_genome	cDNA_match	3537	3866	100	-	.	ID=comp4054_c0_seq1|m.911.path1;Name=comp4054_c0_seq1|m.911;Target=comp4054_c0_seq1|m.911 1 330;Gap=M330
###
scaffold34169_1_size2180	merc_genome	cDNA_match	1633	1707	94	-	.	ID=comp4054_c0_seq1|m.911.path2;Name=comp4054_c0_seq1|m.911;Target=comp4054_c0_seq1|m.911 1 76;Gap=M64 I2 M9 D1 M1
scaffold34169_1_size2180	merc_genome	cDNA_match	1343	1603	85	-	.	ID=comp4054_c0_seq1|m.911.path2;Name=comp4054_c0_seq1|m.911;Target=comp4054_c0_seq1|m.911 94 330;Gap=M8 D2 M4 D3 M3 D1 M8 D2 M5 D1 M5 D1 M99 D1 M11 D2 M9 D3 M3 D1 M7 D4 M8 D2 M20 D1 M9 D2 M5 I4 M7 I2 M6 D3 M5 D1 M9
###
scaffold_2947	merc_genome	cDNA_match	18102	18634	99	-	.	ID=comp4056_c0_seq1|m.912.path1;Name=comp4056_c0_seq1|m.912;Target=comp4056_c0_seq1|m.912 1 533;Gap=M533
scaffold_2947	merc_genome	cDNA_match	16724	16731	100	-	.	ID=comp4056_c0_seq1|m.912.path1;Name=comp4056_c0_seq1|m.912;Target=comp4056_c0_seq1|m.912 534 541;Gap=M8
scaffold_2947	merc_genome	cDNA_match	14201	14209	100	-	.	ID=comp4056_c0_seq1|m.912.path1;Name=comp4056_c0_seq1|m.912;Target=comp4056_c0_seq1|m.912 542 550;Gap=M9
scaffold_2947	merc_genome	cDNA_match	12885	12889	100	-	.	ID=comp4056_c0_seq1|m.912.path1;Name=comp4056_c0_seq1|m.912;Target=comp4056_c0_seq1|m.912 551 555;Gap=M5
###
scaffold192_1_size76649	merc_genome	cDNA_match	10324	10557	100	+	.	ID=comp4057_c0_seq1|m.913.path1;Name=comp4057_c0_seq1|m.913;Target=comp4057_c0_seq1|m.913 1 234;Gap=M234
scaffold192_1_size76649	merc_genome	cDNA_match	10763	10855	100	+	.	ID=comp4057_c0_seq1|m.913.path1;Name=comp4057_c0_seq1|m.913;Target=comp4057_c0_seq1|m.913 235 327;Gap=M93
scaffold192_1_size76649	merc_genome	cDNA_match	11398	11542	100	+	.	ID=comp4057_c0_seq1|m.913.path1;Name=comp4057_c0_seq1|m.913;Target=comp4057_c0_seq1|m.913 328 472;Gap=M145
scaffold192_1_size76649	merc_genome	cDNA_match	11701	11902	100	+	.	ID=comp4057_c0_seq1|m.913.path1;Name=comp4057_c0_seq1|m.913;Target=comp4057_c0_seq1|m.913 473 674;Gap=M202
scaffold192_1_size76649	merc_genome	cDNA_match	12376	12454	100	+	.	ID=comp4057_c0_seq1|m.913.path1;Name=comp4057_c0_seq1|m.913;Target=comp4057_c0_seq1|m.913 675 753;Gap=M79
scaffold192_1_size76649	merc_genome	cDNA_match	12793	12854	100	+	.	ID=comp4057_c0_seq1|m.913.path1;Name=comp4057_c0_seq1|m.913;Target=comp4057_c0_seq1|m.913 754 815;Gap=M62
scaffold192_1_size76649	merc_genome	cDNA_match	12978	13064	100	+	.	ID=comp4057_c0_seq1|m.913.path1;Name=comp4057_c0_seq1|m.913;Target=comp4057_c0_seq1|m.913 816 902;Gap=M87
scaffold192_1_size76649	merc_genome	cDNA_match	13252	13355	100	+	.	ID=comp4057_c0_seq1|m.913.path1;Name=comp4057_c0_seq1|m.913;Target=comp4057_c0_seq1|m.913 903 1006;Gap=M104
scaffold192_1_size76649	merc_genome	cDNA_match	13898	13962	100	+	.	ID=comp4057_c0_seq1|m.913.path1;Name=comp4057_c0_seq1|m.913;Target=comp4057_c0_seq1|m.913 1007 1071;Gap=M65
###
scaffold_3786	merc_genome	cDNA_match	62341	62464	100	+	.	ID=comp4059_c0_seq1|m.914.path1;Name=comp4059_c0_seq1|m.914;Target=comp4059_c0_seq1|m.914 1 124;Gap=M124
scaffold_3786	merc_genome	cDNA_match	62552	62788	100	+	.	ID=comp4059_c0_seq1|m.914.path1;Name=comp4059_c0_seq1|m.914;Target=comp4059_c0_seq1|m.914 125 361;Gap=M237
scaffold_3786	merc_genome	cDNA_match	63016	63411	100	+	.	ID=comp4059_c0_seq1|m.914.path1;Name=comp4059_c0_seq1|m.914;Target=comp4059_c0_seq1|m.914 362 757;Gap=M396
scaffold_3786	merc_genome	cDNA_match	63570	63652	100	+	.	ID=comp4059_c0_seq1|m.914.path1;Name=comp4059_c0_seq1|m.914;Target=comp4059_c0_seq1|m.914 758 840;Gap=M83
###
scaffold77563_1_size995	merc_genome	cDNA_match	320	818	100	+	.	ID=comp4060_c0_seq1|m.915.path1;Name=comp4060_c0_seq1|m.915;Target=comp4060_c0_seq1|m.915 95 593;Gap=M499
###
scaffold_875	merc_genome	cDNA_match	29889	29937	100	+	.	ID=comp4060_c0_seq1|m.915.path2;Name=comp4060_c0_seq1|m.915;Target=comp4060_c0_seq1|m.915 594 642;Gap=M49
scaffold_875	merc_genome	cDNA_match	30390	30716	100	+	.	ID=comp4060_c0_seq1|m.915.path2;Name=comp4060_c0_seq1|m.915;Target=comp4060_c0_seq1|m.915 643 969;Gap=M327
###
scaffold3183_1_size22213	merc_genome	cDNA_match	6852	8852	100	-	.	ID=comp4061_c0_seq1|m.916.path1;Name=comp4061_c0_seq1|m.916;Target=comp4061_c0_seq1|m.916 1 2001;Gap=M2001
###
scaffold_3100	merc_genome	cDNA_match	16941	17380	92	+	.	ID=comp4062_c0_seq1|m.917.path1;Name=comp4062_c0_seq1|m.917;Target=comp4062_c0_seq1|m.917 19 492;Gap=M181 I33 M235 I1 M24
###
scaffold1534_1_size33388	merc_genome	cDNA_match	21201	21878	100	-	.	ID=comp4064_c0_seq1|m.918.path1;Name=comp4064_c0_seq1|m.918;Target=comp4064_c0_seq1|m.918 1 678;Gap=M678
###
scaffold5010_1_size16456	merc_genome	cDNA_match	13618	14175	100	-	.	ID=comp4068_c0_seq1|m.919.path1;Name=comp4068_c0_seq1|m.919;Target=comp4068_c0_seq1|m.919 1 558;Gap=M558
###
scaffold8513_1_size11050	merc_genome	cDNA_match	9403	9529	100	-	.	ID=comp4069_c0_seq1|m.920.path1;Name=comp4069_c0_seq1|m.920;Target=comp4069_c0_seq1|m.920 1 127;Gap=M127
scaffold8513_1_size11050	merc_genome	cDNA_match	9239	9306	100	-	.	ID=comp4069_c0_seq1|m.920.path1;Name=comp4069_c0_seq1|m.920;Target=comp4069_c0_seq1|m.920 128 195;Gap=M68
scaffold8513_1_size11050	merc_genome	cDNA_match	8517	8609	100	-	.	ID=comp4069_c0_seq1|m.920.path1;Name=comp4069_c0_seq1|m.920;Target=comp4069_c0_seq1|m.920 196 288;Gap=M93
scaffold8513_1_size11050	merc_genome	cDNA_match	8332	8403	100	-	.	ID=comp4069_c0_seq1|m.920.path1;Name=comp4069_c0_seq1|m.920;Target=comp4069_c0_seq1|m.920 289 360;Gap=M72
scaffold8513_1_size11050	merc_genome	cDNA_match	8159	8230	100	-	.	ID=comp4069_c0_seq1|m.920.path1;Name=comp4069_c0_seq1|m.920;Target=comp4069_c0_seq1|m.920 361 432;Gap=M72
scaffold8513_1_size11050	merc_genome	cDNA_match	7336	7400	100	-	.	ID=comp4069_c0_seq1|m.920.path1;Name=comp4069_c0_seq1|m.920;Target=comp4069_c0_seq1|m.920 433 497;Gap=M65
scaffold8513_1_size11050	merc_genome	cDNA_match	7189	7241	100	-	.	ID=comp4069_c0_seq1|m.920.path1;Name=comp4069_c0_seq1|m.920;Target=comp4069_c0_seq1|m.920 498 550;Gap=M53
scaffold8513_1_size11050	merc_genome	cDNA_match	6617	6693	100	-	.	ID=comp4069_c0_seq1|m.920.path1;Name=comp4069_c0_seq1|m.920;Target=comp4069_c0_seq1|m.920 551 627;Gap=M77
###
scaffold8513_1_size11050	merc_genome	cDNA_match	7189	7220	100	-	.	ID=comp4069_c0_seq1|m.921.path1;Name=comp4069_c0_seq1|m.921;Target=comp4069_c0_seq1|m.921 1 32;Gap=M32
scaffold8513_1_size11050	merc_genome	cDNA_match	6596	6693	100	-	.	ID=comp4069_c0_seq1|m.921.path1;Name=comp4069_c0_seq1|m.921;Target=comp4069_c0_seq1|m.921 33 130;Gap=M98
scaffold8513_1_size11050	merc_genome	cDNA_match	6431	6530	100	-	.	ID=comp4069_c0_seq1|m.921.path1;Name=comp4069_c0_seq1|m.921;Target=comp4069_c0_seq1|m.921 131 230;Gap=M100
scaffold8513_1_size11050	merc_genome	cDNA_match	5805	5908	100	-	.	ID=comp4069_c0_seq1|m.921.path1;Name=comp4069_c0_seq1|m.921;Target=comp4069_c0_seq1|m.921 231 334;Gap=M104
scaffold8513_1_size11050	merc_genome	cDNA_match	4980	5080	100	-	.	ID=comp4069_c0_seq1|m.921.path1;Name=comp4069_c0_seq1|m.921;Target=comp4069_c0_seq1|m.921 335 435;Gap=M101
###
scaffold10301_1_size9086	merc_genome	cDNA_match	4405	4550	100	+	.	ID=comp4072_c0_seq1|m.922.path1;Name=comp4072_c0_seq1|m.922;Target=comp4072_c0_seq1|m.922 1 146;Gap=M146
scaffold10301_1_size9086	merc_genome	cDNA_match	4626	4717	100	+	.	ID=comp4072_c0_seq1|m.922.path1;Name=comp4072_c0_seq1|m.922;Target=comp4072_c0_seq1|m.922 147 238;Gap=M92
scaffold10301_1_size9086	merc_genome	cDNA_match	4789	4891	100	+	.	ID=comp4072_c0_seq1|m.922.path1;Name=comp4072_c0_seq1|m.922;Target=comp4072_c0_seq1|m.922 239 341;Gap=M103
scaffold10301_1_size9086	merc_genome	cDNA_match	5532	6390	100	+	.	ID=comp4072_c0_seq1|m.922.path1;Name=comp4072_c0_seq1|m.922;Target=comp4072_c0_seq1|m.922 342 1200;Gap=M859
scaffold10301_1_size9086	merc_genome	cDNA_match	6513	6646	100	+	.	ID=comp4072_c0_seq1|m.922.path1;Name=comp4072_c0_seq1|m.922;Target=comp4072_c0_seq1|m.922 1201 1334;Gap=M134
scaffold10301_1_size9086	merc_genome	cDNA_match	6928	7963	99	+	.	ID=comp4072_c0_seq1|m.922.path1;Name=comp4072_c0_seq1|m.922;Target=comp4072_c0_seq1|m.922 1335 2370;Gap=M1036
###
scaffold3631_1_size20410	merc_genome	cDNA_match	12922	13338	100	+	.	ID=comp4076_c0_seq1|m.923.path1;Name=comp4076_c0_seq1|m.923;Target=comp4076_c0_seq1|m.923 1 417;Gap=M417
scaffold3631_1_size20410	merc_genome	cDNA_match	14652	14804	100	+	.	ID=comp4076_c0_seq1|m.923.path1;Name=comp4076_c0_seq1|m.923;Target=comp4076_c0_seq1|m.923 418 570;Gap=M153
scaffold3631_1_size20410	merc_genome	cDNA_match	15248	15634	100	+	.	ID=comp4076_c0_seq1|m.923.path1;Name=comp4076_c0_seq1|m.923;Target=comp4076_c0_seq1|m.923 571 957;Gap=M387
scaffold3631_1_size20410	merc_genome	cDNA_match	15799	16206	100	+	.	ID=comp4076_c0_seq1|m.923.path1;Name=comp4076_c0_seq1|m.923;Target=comp4076_c0_seq1|m.923 958 1365;Gap=M408
###
scaffold3631_1_size20410	merc_genome	cDNA_match	15884	16207	100	+	.	ID=comp4076_c0_seq1|m.924.path1;Name=comp4076_c0_seq1|m.924;Target=comp4076_c0_seq1|m.924 1 324;Gap=M324
###
scaffold_1579	merc_genome	cDNA_match	3793	4009	89	+	.	ID=comp4077_c0_seq1|m.925.path1;Name=comp4077_c0_seq1|m.925;Target=comp4077_c0_seq1|m.925 13 217;Gap=M13 D1 M10 D2 M11 D1 M49 D1 M33 D1 M13 D1 M16 D1 M11 D2 M10 D1 M4 D1 M35
scaffold_1579	merc_genome	cDNA_match	4111	4345	92	+	.	ID=comp4077_c0_seq1|m.925.path1;Name=comp4077_c0_seq1|m.925;Target=comp4077_c0_seq1|m.925 218 455;Gap=M9 I1 M32 D1 M18 I1 M10 I1 M123 I2 M15 D1 M26
scaffold_1579	merc_genome	cDNA_match	4788	4834	100	+	.	ID=comp4077_c0_seq1|m.925.path1;Name=comp4077_c0_seq1|m.925;Target=comp4077_c0_seq1|m.925 456 502;Gap=M47
scaffold_1579	merc_genome	cDNA_match	4944	5062	100	+	.	ID=comp4077_c0_seq1|m.925.path1;Name=comp4077_c0_seq1|m.925;Target=comp4077_c0_seq1|m.925 503 621;Gap=M119
scaffold_1579	merc_genome	cDNA_match	5144	5304	100	+	.	ID=comp4077_c0_seq1|m.925.path1;Name=comp4077_c0_seq1|m.925;Target=comp4077_c0_seq1|m.925 622 782;Gap=M161
scaffold_1579	merc_genome	cDNA_match	5734	5843	100	+	.	ID=comp4077_c0_seq1|m.925.path1;Name=comp4077_c0_seq1|m.925;Target=comp4077_c0_seq1|m.925 783 892;Gap=M110
scaffold_1579	merc_genome	cDNA_match	5934	6033	100	+	.	ID=comp4077_c0_seq1|m.925.path1;Name=comp4077_c0_seq1|m.925;Target=comp4077_c0_seq1|m.925 893 992;Gap=M100
scaffold_1579	merc_genome	cDNA_match	6979	7102	100	+	.	ID=comp4077_c0_seq1|m.925.path1;Name=comp4077_c0_seq1|m.925;Target=comp4077_c0_seq1|m.925 993 1116;Gap=M124
scaffold_1579	merc_genome	cDNA_match	7206	7331	100	+	.	ID=comp4077_c0_seq1|m.925.path1;Name=comp4077_c0_seq1|m.925;Target=comp4077_c0_seq1|m.925 1117 1242;Gap=M126
###
scaffold1953_1_size29360	merc_genome	cDNA_match	18530	18603	98	+	.	ID=comp4078_c0_seq1|m.926.path1;Name=comp4078_c0_seq1|m.926;Target=comp4078_c0_seq1|m.926 1 75;Gap=M14 I1 M60
scaffold1953_1_size29360	merc_genome	cDNA_match	18698	18832	100	+	.	ID=comp4078_c0_seq1|m.926.path1;Name=comp4078_c0_seq1|m.926;Target=comp4078_c0_seq1|m.926 76 210;Gap=M135
scaffold1953_1_size29360	merc_genome	cDNA_match	19225	19375	100	+	.	ID=comp4078_c0_seq1|m.926.path1;Name=comp4078_c0_seq1|m.926;Target=comp4078_c0_seq1|m.926 211 361;Gap=M151
scaffold1953_1_size29360	merc_genome	cDNA_match	20041	20114	100	+	.	ID=comp4078_c0_seq1|m.926.path1;Name=comp4078_c0_seq1|m.926;Target=comp4078_c0_seq1|m.926 362 435;Gap=M74
scaffold1953_1_size29360	merc_genome	cDNA_match	20323	20382	100	+	.	ID=comp4078_c0_seq1|m.926.path1;Name=comp4078_c0_seq1|m.926;Target=comp4078_c0_seq1|m.926 436 495;Gap=M60
scaffold1953_1_size29360	merc_genome	cDNA_match	20471	20683	100	+	.	ID=comp4078_c0_seq1|m.926.path1;Name=comp4078_c0_seq1|m.926;Target=comp4078_c0_seq1|m.926 496 708;Gap=M213
scaffold1953_1_size29360	merc_genome	cDNA_match	20966	21097	100	+	.	ID=comp4078_c0_seq1|m.926.path1;Name=comp4078_c0_seq1|m.926;Target=comp4078_c0_seq1|m.926 709 840;Gap=M132
scaffold1953_1_size29360	merc_genome	cDNA_match	21318	21992	100	+	.	ID=comp4078_c0_seq1|m.926.path1;Name=comp4078_c0_seq1|m.926;Target=comp4078_c0_seq1|m.926 841 1515;Gap=M675
scaffold1953_1_size29360	merc_genome	cDNA_match	22325	22517	100	+	.	ID=comp4078_c0_seq1|m.926.path1;Name=comp4078_c0_seq1|m.926;Target=comp4078_c0_seq1|m.926 1516 1708;Gap=M193
scaffold1953_1_size29360	merc_genome	cDNA_match	22618	22811	100	+	.	ID=comp4078_c0_seq1|m.926.path1;Name=comp4078_c0_seq1|m.926;Target=comp4078_c0_seq1|m.926 1709 1902;Gap=M194
scaffold1953_1_size29360	merc_genome	cDNA_match	23229	23333	100	+	.	ID=comp4078_c0_seq1|m.926.path1;Name=comp4078_c0_seq1|m.926;Target=comp4078_c0_seq1|m.926 1903 2007;Gap=M105
scaffold1953_1_size29360	merc_genome	cDNA_match	23953	24092	100	+	.	ID=comp4078_c0_seq1|m.926.path1;Name=comp4078_c0_seq1|m.926;Target=comp4078_c0_seq1|m.926 2008 2147;Gap=M140
###
scaffold1953_1_size29360	merc_genome	cDNA_match	14024	14302	100	+	.	ID=comp4078_c0_seq1|m.926.path2;Name=comp4078_c0_seq1|m.926;Target=comp4078_c0_seq1|m.926 2148 2426;Gap=M279
scaffold1953_1_size29360	merc_genome	cDNA_match	14399	14663	100	+	.	ID=comp4078_c0_seq1|m.926.path2;Name=comp4078_c0_seq1|m.926;Target=comp4078_c0_seq1|m.926 2427 2691;Gap=M265
###
scaffold1953_1_size29360	merc_genome	cDNA_match	21446	21940	100	-	.	ID=comp4078_c0_seq1|m.927.path1;Name=comp4078_c0_seq1|m.927;Target=comp4078_c0_seq1|m.927 1 495;Gap=M495
###
scaffold11399_1_size8135	merc_genome	cDNA_match	5472	5789	100	+	.	ID=comp4079_c0_seq1|m.928.path1;Name=comp4079_c0_seq1|m.928;Target=comp4079_c0_seq1|m.928 1 318;Gap=M318
###
scaffold21401_1_size4081	merc_genome	cDNA_match	2366	2683	99	-	.	ID=comp4079_c0_seq1|m.928.path2;Name=comp4079_c0_seq1|m.928;Target=comp4079_c0_seq1|m.928 1 318;Gap=M318
###
scaffold16056_1_size6284	merc_genome	cDNA_match	2934	3654	100	+	.	ID=comp4081_c0_seq1|m.929.path1;Name=comp4081_c0_seq1|m.929;Target=comp4081_c0_seq1|m.929 1 721;Gap=M721
scaffold16056_1_size6284	merc_genome	cDNA_match	3996	4055	100	+	.	ID=comp4081_c0_seq1|m.929.path1;Name=comp4081_c0_seq1|m.929;Target=comp4081_c0_seq1|m.929 722 781;Gap=M60
scaffold16056_1_size6284	merc_genome	cDNA_match	4145	5259	100	+	.	ID=comp4081_c0_seq1|m.929.path1;Name=comp4081_c0_seq1|m.929;Target=comp4081_c0_seq1|m.929 782 1896;Gap=M1115
###
scaffold237_1_size71240	merc_genome	cDNA_match	40203	40236	100	-	.	ID=comp4083_c0_seq1|m.930.path1;Name=comp4083_c0_seq1|m.930;Target=comp4083_c0_seq1|m.930 1 34;Gap=M34
scaffold237_1_size71240	merc_genome	cDNA_match	39547	39717	100	-	.	ID=comp4083_c0_seq1|m.930.path1;Name=comp4083_c0_seq1|m.930;Target=comp4083_c0_seq1|m.930 35 205;Gap=M171
scaffold237_1_size71240	merc_genome	cDNA_match	38903	39024	100	-	.	ID=comp4083_c0_seq1|m.930.path1;Name=comp4083_c0_seq1|m.930;Target=comp4083_c0_seq1|m.930 206 327;Gap=M122
scaffold237_1_size71240	merc_genome	cDNA_match	38643	38751	100	-	.	ID=comp4083_c0_seq1|m.930.path1;Name=comp4083_c0_seq1|m.930;Target=comp4083_c0_seq1|m.930 328 436;Gap=M109
scaffold237_1_size71240	merc_genome	cDNA_match	38528	38567	100	-	.	ID=comp4083_c0_seq1|m.930.path1;Name=comp4083_c0_seq1|m.930;Target=comp4083_c0_seq1|m.930 437 476;Gap=M40
scaffold237_1_size71240	merc_genome	cDNA_match	38078	38167	100	-	.	ID=comp4083_c0_seq1|m.930.path1;Name=comp4083_c0_seq1|m.930;Target=comp4083_c0_seq1|m.930 477 566;Gap=M90
scaffold237_1_size71240	merc_genome	cDNA_match	37885	37984	100	-	.	ID=comp4083_c0_seq1|m.930.path1;Name=comp4083_c0_seq1|m.930;Target=comp4083_c0_seq1|m.930 567 666;Gap=M100
scaffold237_1_size71240	merc_genome	cDNA_match	37622	37761	100	-	.	ID=comp4083_c0_seq1|m.930.path1;Name=comp4083_c0_seq1|m.930;Target=comp4083_c0_seq1|m.930 667 806;Gap=M140
scaffold237_1_size71240	merc_genome	cDNA_match	37214	37316	100	-	.	ID=comp4083_c0_seq1|m.930.path1;Name=comp4083_c0_seq1|m.930;Target=comp4083_c0_seq1|m.930 807 909;Gap=M103
scaffold237_1_size71240	merc_genome	cDNA_match	36105	36895	100	-	.	ID=comp4083_c0_seq1|m.930.path1;Name=comp4083_c0_seq1|m.930;Target=comp4083_c0_seq1|m.930 910 1700;Gap=M791
scaffold237_1_size71240	merc_genome	cDNA_match	35695	35908	100	-	.	ID=comp4083_c0_seq1|m.930.path1;Name=comp4083_c0_seq1|m.930;Target=comp4083_c0_seq1|m.930 1701 1914;Gap=M214
###
scaffold237_1_size71240	merc_genome	cDNA_match	36496	36873	100	-	.	ID=comp4083_c0_seq1|m.931.path1;Name=comp4083_c0_seq1|m.931;Target=comp4083_c0_seq1|m.931 1 378;Gap=M378
###
scaffold237_1_size71240	merc_genome	cDNA_match	37655	37761	100	+	.	ID=comp4083_c0_seq1|m.932.path1;Name=comp4083_c0_seq1|m.932;Target=comp4083_c0_seq1|m.932 1 107;Gap=M107
scaffold237_1_size71240	merc_genome	cDNA_match	37885	37984	100	+	.	ID=comp4083_c0_seq1|m.932.path1;Name=comp4083_c0_seq1|m.932;Target=comp4083_c0_seq1|m.932 108 207;Gap=M100
scaffold237_1_size71240	merc_genome	cDNA_match	38078	38167	100	+	.	ID=comp4083_c0_seq1|m.932.path1;Name=comp4083_c0_seq1|m.932;Target=comp4083_c0_seq1|m.932 208 297;Gap=M90
scaffold237_1_size71240	merc_genome	cDNA_match	38528	38539	100	+	.	ID=comp4083_c0_seq1|m.932.path1;Name=comp4083_c0_seq1|m.932;Target=comp4083_c0_seq1|m.932 298 309;Gap=M12
###
scaffold1193_1_size37646	merc_genome	cDNA_match	3998	4136	100	+	.	ID=comp4084_c0_seq1|m.933.path1;Name=comp4084_c0_seq1|m.933;Target=comp4084_c0_seq1|m.933 1 139;Gap=M139
scaffold1193_1_size37646	merc_genome	cDNA_match	4254	4321	100	+	.	ID=comp4084_c0_seq1|m.933.path1;Name=comp4084_c0_seq1|m.933;Target=comp4084_c0_seq1|m.933 140 207;Gap=M68
scaffold1193_1_size37646	merc_genome	cDNA_match	4911	5066	100	+	.	ID=comp4084_c0_seq1|m.933.path1;Name=comp4084_c0_seq1|m.933;Target=comp4084_c0_seq1|m.933 208 363;Gap=M156
scaffold1193_1_size37646	merc_genome	cDNA_match	5257	5424	100	+	.	ID=comp4084_c0_seq1|m.933.path1;Name=comp4084_c0_seq1|m.933;Target=comp4084_c0_seq1|m.933 364 531;Gap=M168
scaffold1193_1_size37646	merc_genome	cDNA_match	5597	5747	100	+	.	ID=comp4084_c0_seq1|m.933.path1;Name=comp4084_c0_seq1|m.933;Target=comp4084_c0_seq1|m.933 532 682;Gap=M151
scaffold1193_1_size37646	merc_genome	cDNA_match	6064	6143	100	+	.	ID=comp4084_c0_seq1|m.933.path1;Name=comp4084_c0_seq1|m.933;Target=comp4084_c0_seq1|m.933 683 762;Gap=M80
scaffold1193_1_size37646	merc_genome	cDNA_match	6845	7117	100	+	.	ID=comp4084_c0_seq1|m.933.path1;Name=comp4084_c0_seq1|m.933;Target=comp4084_c0_seq1|m.933 763 1035;Gap=M273
scaffold1193_1_size37646	merc_genome	cDNA_match	7195	7338	100	+	.	ID=comp4084_c0_seq1|m.933.path1;Name=comp4084_c0_seq1|m.933;Target=comp4084_c0_seq1|m.933 1036 1179;Gap=M144
scaffold1193_1_size37646	merc_genome	cDNA_match	7669	7803	100	+	.	ID=comp4084_c0_seq1|m.933.path1;Name=comp4084_c0_seq1|m.933;Target=comp4084_c0_seq1|m.933 1180 1314;Gap=M135
scaffold1193_1_size37646	merc_genome	cDNA_match	8045	8143	100	+	.	ID=comp4084_c0_seq1|m.933.path1;Name=comp4084_c0_seq1|m.933;Target=comp4084_c0_seq1|m.933 1315 1413;Gap=M99
scaffold1193_1_size37646	merc_genome	cDNA_match	8386	8442	100	+	.	ID=comp4084_c0_seq1|m.933.path1;Name=comp4084_c0_seq1|m.933;Target=comp4084_c0_seq1|m.933 1414 1470;Gap=M57
scaffold1193_1_size37646	merc_genome	cDNA_match	9156	9360	100	+	.	ID=comp4084_c0_seq1|m.933.path1;Name=comp4084_c0_seq1|m.933;Target=comp4084_c0_seq1|m.933 1471 1675;Gap=M205
scaffold1193_1_size37646	merc_genome	cDNA_match	9810	9908	83	+	.	ID=comp4084_c0_seq1|m.933.path1;Name=comp4084_c0_seq1|m.933;Target=comp4084_c0_seq1|m.933 1676 1794;Gap=M13 I20 M86
scaffold1193_1_size37646	merc_genome	cDNA_match	10250	10318	100	+	.	ID=comp4084_c0_seq1|m.933.path1;Name=comp4084_c0_seq1|m.933;Target=comp4084_c0_seq1|m.933 1795 1863;Gap=M69
scaffold1193_1_size37646	merc_genome	cDNA_match	10533	10631	100	+	.	ID=comp4084_c0_seq1|m.933.path1;Name=comp4084_c0_seq1|m.933;Target=comp4084_c0_seq1|m.933 1864 1962;Gap=M99
scaffold1193_1_size37646	merc_genome	cDNA_match	10719	10958	100	+	.	ID=comp4084_c0_seq1|m.933.path1;Name=comp4084_c0_seq1|m.933;Target=comp4084_c0_seq1|m.933 1963 2202;Gap=M240
###
scaffold6338_1_size13695	merc_genome	cDNA_match	4953	5052	100	-	.	ID=comp4085_c0_seq1|m.934.path1;Name=comp4085_c0_seq1|m.934;Target=comp4085_c0_seq1|m.934 1 100;Gap=M100
scaffold6338_1_size13695	merc_genome	cDNA_match	4484	4505	100	-	.	ID=comp4085_c0_seq1|m.934.path1;Name=comp4085_c0_seq1|m.934;Target=comp4085_c0_seq1|m.934 101 122;Gap=M22
scaffold6338_1_size13695	merc_genome	cDNA_match	4295	4351	100	-	.	ID=comp4085_c0_seq1|m.934.path1;Name=comp4085_c0_seq1|m.934;Target=comp4085_c0_seq1|m.934 123 179;Gap=M57
scaffold6338_1_size13695	merc_genome	cDNA_match	4110	4191	98	-	.	ID=comp4085_c0_seq1|m.934.path1;Name=comp4085_c0_seq1|m.934;Target=comp4085_c0_seq1|m.934 180 261;Gap=M82
scaffold6338_1_size13695	merc_genome	cDNA_match	3879	3974	100	-	.	ID=comp4085_c0_seq1|m.934.path1;Name=comp4085_c0_seq1|m.934;Target=comp4085_c0_seq1|m.934 262 357;Gap=M96
scaffold6338_1_size13695	merc_genome	cDNA_match	3657	3781	100	-	.	ID=comp4085_c0_seq1|m.934.path1;Name=comp4085_c0_seq1|m.934;Target=comp4085_c0_seq1|m.934 358 482;Gap=M125
scaffold6338_1_size13695	merc_genome	cDNA_match	3549	3567	100	-	.	ID=comp4085_c0_seq1|m.934.path1;Name=comp4085_c0_seq1|m.934;Target=comp4085_c0_seq1|m.934 483 501;Gap=M19
scaffold6338_1_size13695	merc_genome	cDNA_match	3037	3294	100	-	.	ID=comp4085_c0_seq1|m.934.path1;Name=comp4085_c0_seq1|m.934;Target=comp4085_c0_seq1|m.934 502 759;Gap=M258
###
scaffold279_1_size67878	merc_genome	cDNA_match	6251	6883	100	-	.	ID=comp4087_c0_seq1|m.935.path1;Name=comp4087_c0_seq1|m.935;Target=comp4087_c0_seq1|m.935 1 633;Gap=M633
###
scaffold279_1_size67878	merc_genome	cDNA_match	6236	6550	100	+	.	ID=comp4087_c0_seq1|m.936.path1;Name=comp4087_c0_seq1|m.936;Target=comp4087_c0_seq1|m.936 1 315;Gap=M315
###
scaffold11702_1_size7935	merc_genome	cDNA_match	6364	6446	100	-	.	ID=comp4088_c0_seq1|m.937.path1;Name=comp4088_c0_seq1|m.937;Target=comp4088_c0_seq1|m.937 11 93;Gap=M83
scaffold11702_1_size7935	merc_genome	cDNA_match	5336	6272	98	-	.	ID=comp4088_c0_seq1|m.937.path1;Name=comp4088_c0_seq1|m.937;Target=comp4088_c0_seq1|m.937 94 1042;Gap=M663 I6 M16 I6 M258
scaffold11702_1_size7935	merc_genome	cDNA_match	5192	5259	100	-	.	ID=comp4088_c0_seq1|m.937.path1;Name=comp4088_c0_seq1|m.937;Target=comp4088_c0_seq1|m.937 1043 1110;Gap=M68
scaffold11702_1_size7935	merc_genome	cDNA_match	4823	4905	100	-	.	ID=comp4088_c0_seq1|m.937.path1;Name=comp4088_c0_seq1|m.937;Target=comp4088_c0_seq1|m.937 1111 1193;Gap=M83
scaffold11702_1_size7935	merc_genome	cDNA_match	4475	4574	100	-	.	ID=comp4088_c0_seq1|m.937.path1;Name=comp4088_c0_seq1|m.937;Target=comp4088_c0_seq1|m.937 1194 1293;Gap=M100
scaffold11702_1_size7935	merc_genome	cDNA_match	4192	4277	100	-	.	ID=comp4088_c0_seq1|m.937.path1;Name=comp4088_c0_seq1|m.937;Target=comp4088_c0_seq1|m.937 1294 1379;Gap=M86
scaffold11702_1_size7935	merc_genome	cDNA_match	3681	3763	100	-	.	ID=comp4088_c0_seq1|m.937.path1;Name=comp4088_c0_seq1|m.937;Target=comp4088_c0_seq1|m.937 1380 1462;Gap=M83
scaffold11702_1_size7935	merc_genome	cDNA_match	3434	3561	100	-	.	ID=comp4088_c0_seq1|m.937.path1;Name=comp4088_c0_seq1|m.937;Target=comp4088_c0_seq1|m.937 1463 1590;Gap=M128
scaffold11702_1_size7935	merc_genome	cDNA_match	3248	3349	100	-	.	ID=comp4088_c0_seq1|m.937.path1;Name=comp4088_c0_seq1|m.937;Target=comp4088_c0_seq1|m.937 1591 1692;Gap=M102
scaffold11702_1_size7935	merc_genome	cDNA_match	2244	2537	100	-	.	ID=comp4088_c0_seq1|m.937.path1;Name=comp4088_c0_seq1|m.937;Target=comp4088_c0_seq1|m.937 1693 1986;Gap=M294
scaffold11702_1_size7935	merc_genome	cDNA_match	2001	2123	100	-	.	ID=comp4088_c0_seq1|m.937.path1;Name=comp4088_c0_seq1|m.937;Target=comp4088_c0_seq1|m.937 1987 2109;Gap=M123
scaffold11702_1_size7935	merc_genome	cDNA_match	1325	1708	100	-	.	ID=comp4088_c0_seq1|m.937.path1;Name=comp4088_c0_seq1|m.937;Target=comp4088_c0_seq1|m.937 2110 2493;Gap=M384
###
scaffold11702_1_size7935	merc_genome	cDNA_match	1308	1708	100	+	.	ID=comp4088_c0_seq1|m.938.path1;Name=comp4088_c0_seq1|m.938;Target=comp4088_c0_seq1|m.938 1 401;Gap=M401
scaffold11702_1_size7935	merc_genome	cDNA_match	2001	2061	100	+	.	ID=comp4088_c0_seq1|m.938.path1;Name=comp4088_c0_seq1|m.938;Target=comp4088_c0_seq1|m.938 402 462;Gap=M61
###
scaffold11702_1_size7935	merc_genome	cDNA_match	5192	5232	100	-	.	ID=comp4088_c0_seq1|m.939.path1;Name=comp4088_c0_seq1|m.939;Target=comp4088_c0_seq1|m.939 1 41;Gap=M41
scaffold11702_1_size7935	merc_genome	cDNA_match	4823	4905	100	-	.	ID=comp4088_c0_seq1|m.939.path1;Name=comp4088_c0_seq1|m.939;Target=comp4088_c0_seq1|m.939 42 124;Gap=M83
scaffold11702_1_size7935	merc_genome	cDNA_match	4475	4574	100	-	.	ID=comp4088_c0_seq1|m.939.path1;Name=comp4088_c0_seq1|m.939;Target=comp4088_c0_seq1|m.939 125 224;Gap=M100
scaffold11702_1_size7935	merc_genome	cDNA_match	4192	4277	100	-	.	ID=comp4088_c0_seq1|m.939.path1;Name=comp4088_c0_seq1|m.939;Target=comp4088_c0_seq1|m.939 225 310;Gap=M86
###
scaffold_423	merc_genome	cDNA_match	46391	46466	100	+	.	ID=comp4089_c0_seq1|m.940.path1;Name=comp4089_c0_seq1|m.940;Target=comp4089_c0_seq1|m.940 1 76;Gap=M76
###
scaffold_423	merc_genome	cDNA_match	39963	40060	100	+	.	ID=comp4089_c0_seq1|m.940.path2;Name=comp4089_c0_seq1|m.940;Target=comp4089_c0_seq1|m.940 77 174;Gap=M98
scaffold_423	merc_genome	cDNA_match	40519	40695	100	+	.	ID=comp4089_c0_seq1|m.940.path2;Name=comp4089_c0_seq1|m.940;Target=comp4089_c0_seq1|m.940 175 351;Gap=M177
scaffold_423	merc_genome	cDNA_match	41020	41120	100	+	.	ID=comp4089_c0_seq1|m.940.path2;Name=comp4089_c0_seq1|m.940;Target=comp4089_c0_seq1|m.940 352 452;Gap=M101
scaffold_423	merc_genome	cDNA_match	41205	41280	100	+	.	ID=comp4089_c0_seq1|m.940.path2;Name=comp4089_c0_seq1|m.940;Target=comp4089_c0_seq1|m.940 453 528;Gap=M76
scaffold_423	merc_genome	cDNA_match	41406	41465	100	+	.	ID=comp4089_c0_seq1|m.940.path2;Name=comp4089_c0_seq1|m.940;Target=comp4089_c0_seq1|m.940 529 588;Gap=M60
scaffold_423	merc_genome	cDNA_match	41549	41736	100	+	.	ID=comp4089_c0_seq1|m.940.path2;Name=comp4089_c0_seq1|m.940;Target=comp4089_c0_seq1|m.940 589 776;Gap=M188
scaffold_423	merc_genome	cDNA_match	41823	41919	100	+	.	ID=comp4089_c0_seq1|m.940.path2;Name=comp4089_c0_seq1|m.940;Target=comp4089_c0_seq1|m.940 777 873;Gap=M97
scaffold_423	merc_genome	cDNA_match	42030	42116	100	+	.	ID=comp4089_c0_seq1|m.940.path2;Name=comp4089_c0_seq1|m.940;Target=comp4089_c0_seq1|m.940 874 960;Gap=M87
scaffold_423	merc_genome	cDNA_match	42263	42321	100	+	.	ID=comp4089_c0_seq1|m.940.path2;Name=comp4089_c0_seq1|m.940;Target=comp4089_c0_seq1|m.940 961 1019;Gap=M59
scaffold_423	merc_genome	cDNA_match	42432	42523	100	+	.	ID=comp4089_c0_seq1|m.940.path2;Name=comp4089_c0_seq1|m.940;Target=comp4089_c0_seq1|m.940 1020 1111;Gap=M92
scaffold_423	merc_genome	cDNA_match	42695	42772	100	+	.	ID=comp4089_c0_seq1|m.940.path2;Name=comp4089_c0_seq1|m.940;Target=comp4089_c0_seq1|m.940 1112 1189;Gap=M78
scaffold_423	merc_genome	cDNA_match	42980	43140	100	+	.	ID=comp4089_c0_seq1|m.940.path2;Name=comp4089_c0_seq1|m.940;Target=comp4089_c0_seq1|m.940 1190 1350;Gap=M161
scaffold_423	merc_genome	cDNA_match	43226	43438	100	+	.	ID=comp4089_c0_seq1|m.940.path2;Name=comp4089_c0_seq1|m.940;Target=comp4089_c0_seq1|m.940 1351 1563;Gap=M213
###
scaffold1320_1_size35938	merc_genome	cDNA_match	3088	3265	100	-	.	ID=comp4090_c0_seq1|m.941.path1;Name=comp4090_c0_seq1|m.941;Target=comp4090_c0_seq1|m.941 324 501;Gap=M178
###
scaffold718_1_size47032	merc_genome	cDNA_match	2973	3254	100	+	.	ID=comp4091_c0_seq1|m.942.path1;Name=comp4091_c0_seq1|m.942;Target=comp4091_c0_seq1|m.942 1 282;Gap=M282
scaffold718_1_size47032	merc_genome	cDNA_match	3333	3431	100	+	.	ID=comp4091_c0_seq1|m.942.path1;Name=comp4091_c0_seq1|m.942;Target=comp4091_c0_seq1|m.942 283 381;Gap=M99
scaffold718_1_size47032	merc_genome	cDNA_match	3532	3573	100	+	.	ID=comp4091_c0_seq1|m.942.path1;Name=comp4091_c0_seq1|m.942;Target=comp4091_c0_seq1|m.942 382 423;Gap=M42
scaffold718_1_size47032	merc_genome	cDNA_match	4136	4280	100	+	.	ID=comp4091_c0_seq1|m.942.path1;Name=comp4091_c0_seq1|m.942;Target=comp4091_c0_seq1|m.942 424 568;Gap=M145
scaffold718_1_size47032	merc_genome	cDNA_match	5058	5159	100	+	.	ID=comp4091_c0_seq1|m.942.path1;Name=comp4091_c0_seq1|m.942;Target=comp4091_c0_seq1|m.942 569 670;Gap=M102
scaffold718_1_size47032	merc_genome	cDNA_match	5407	5471	100	+	.	ID=comp4091_c0_seq1|m.942.path1;Name=comp4091_c0_seq1|m.942;Target=comp4091_c0_seq1|m.942 671 735;Gap=M65
###
scaffold7096_1_size12612	merc_genome	cDNA_match	1957	2001	86	-	.	ID=comp4092_c0_seq1|m.943.path1;Name=comp4092_c0_seq1|m.943;Target=comp4092_c0_seq1|m.943 7 48;Gap=M16 D3 M26
scaffold7096_1_size12612	merc_genome	cDNA_match	627	1166	99	-	.	ID=comp4092_c0_seq1|m.943.path1;Name=comp4092_c0_seq1|m.943;Target=comp4092_c0_seq1|m.943 49 588;Gap=M540
###
scaffold3618_1_size20456	merc_genome	cDNA_match	16203	16603	100	-	.	ID=comp4093_c0_seq1|m.944.path1;Name=comp4093_c0_seq1|m.944;Target=comp4093_c0_seq1|m.944 1 401;Gap=M401
scaffold3618_1_size20456	merc_genome	cDNA_match	15105	15288	98	-	.	ID=comp4093_c0_seq1|m.944.path1;Name=comp4093_c0_seq1|m.944;Target=comp4093_c0_seq1|m.944 402 585;Gap=M184
scaffold3618_1_size20456	merc_genome	cDNA_match	14935	15027	100	-	.	ID=comp4093_c0_seq1|m.944.path1;Name=comp4093_c0_seq1|m.944;Target=comp4093_c0_seq1|m.944 586 678;Gap=M93
scaffold3618_1_size20456	merc_genome	cDNA_match	14783	14851	100	-	.	ID=comp4093_c0_seq1|m.944.path1;Name=comp4093_c0_seq1|m.944;Target=comp4093_c0_seq1|m.944 679 747;Gap=M69
scaffold3618_1_size20456	merc_genome	cDNA_match	13941	14147	100	-	.	ID=comp4093_c0_seq1|m.944.path1;Name=comp4093_c0_seq1|m.944;Target=comp4093_c0_seq1|m.944 748 954;Gap=M207
scaffold3618_1_size20456	merc_genome	cDNA_match	13381	13506	100	-	.	ID=comp4093_c0_seq1|m.944.path1;Name=comp4093_c0_seq1|m.944;Target=comp4093_c0_seq1|m.944 955 1080;Gap=M126
scaffold3618_1_size20456	merc_genome	cDNA_match	12821	12976	100	-	.	ID=comp4093_c0_seq1|m.944.path1;Name=comp4093_c0_seq1|m.944;Target=comp4093_c0_seq1|m.944 1081 1236;Gap=M156
###
scaffold7331_1_size12335	merc_genome	cDNA_match	8910	9256	100	+	.	ID=comp4095_c0_seq1|m.945.path1;Name=comp4095_c0_seq1|m.945;Target=comp4095_c0_seq1|m.945 1 347;Gap=M347
scaffold7331_1_size12335	merc_genome	cDNA_match	9337	10376	100	+	.	ID=comp4095_c0_seq1|m.945.path1;Name=comp4095_c0_seq1|m.945;Target=comp4095_c0_seq1|m.945 348 1387;Gap=M1040
scaffold7331_1_size12335	merc_genome	cDNA_match	10481	11397	100	+	.	ID=comp4095_c0_seq1|m.945.path1;Name=comp4095_c0_seq1|m.945;Target=comp4095_c0_seq1|m.945 1388 2304;Gap=M917
###
scaffold7331_1_size12335	merc_genome	cDNA_match	9337	9619	100	-	.	ID=comp4095_c0_seq1|m.946.path1;Name=comp4095_c0_seq1|m.946;Target=comp4095_c0_seq1|m.946 1 283;Gap=M283
scaffold7331_1_size12335	merc_genome	cDNA_match	9153	9256	100	-	.	ID=comp4095_c0_seq1|m.946.path1;Name=comp4095_c0_seq1|m.946;Target=comp4095_c0_seq1|m.946 284 387;Gap=M104
###
scaffold_3533	merc_genome	cDNA_match	141934	142265	100	+	.	ID=comp4097_c0_seq1|m.947.path1;Name=comp4097_c0_seq1|m.947;Target=comp4097_c0_seq1|m.947 1 332;Gap=M332
scaffold_3533	merc_genome	cDNA_match	142612	142648	100	+	.	ID=comp4097_c0_seq1|m.947.path1;Name=comp4097_c0_seq1|m.947;Target=comp4097_c0_seq1|m.947 333 369;Gap=M37
scaffold_3533	merc_genome	cDNA_match	143169	143405	100	+	.	ID=comp4097_c0_seq1|m.947.path1;Name=comp4097_c0_seq1|m.947;Target=comp4097_c0_seq1|m.947 370 606;Gap=M237
scaffold_3533	merc_genome	cDNA_match	143578	143625	100	+	.	ID=comp4097_c0_seq1|m.947.path1;Name=comp4097_c0_seq1|m.947;Target=comp4097_c0_seq1|m.947 607 654;Gap=M48
scaffold_3533	merc_genome	cDNA_match	144920	145329	92	+	.	ID=comp4097_c0_seq1|m.947.path1;Name=comp4097_c0_seq1|m.947;Target=comp4097_c0_seq1|m.947 655 1095;Gap=M157 I31 M253
###
scaffold_3533	merc_genome	cDNA_match	145099	145527	100	-	.	ID=comp4097_c0_seq1|m.948.path1;Name=comp4097_c0_seq1|m.948;Target=comp4097_c0_seq1|m.948 1 429;Gap=M429
###
scaffold147_1_size82837	merc_genome	cDNA_match	7984	9180	100	+	.	ID=comp4100_c0_seq1|m.949.path1;Name=comp4100_c0_seq1|m.949;Target=comp4100_c0_seq1|m.949 1 1197;Gap=M1197
###
scaffold545_1_size52667	merc_genome	cDNA_match	32144	33169	100	-	.	ID=comp4101_c0_seq1|m.950.path1;Name=comp4101_c0_seq1|m.950;Target=comp4101_c0_seq1|m.950 1 1026;Gap=M1026
scaffold545_1_size52667	merc_genome	cDNA_match	31345	31541	100	-	.	ID=comp4101_c0_seq1|m.950.path1;Name=comp4101_c0_seq1|m.950;Target=comp4101_c0_seq1|m.950 1027 1223;Gap=M197
scaffold545_1_size52667	merc_genome	cDNA_match	30710	31090	100	-	.	ID=comp4101_c0_seq1|m.950.path1;Name=comp4101_c0_seq1|m.950;Target=comp4101_c0_seq1|m.950 1224 1604;Gap=M381
###
scaffold1314_1_size35971	merc_genome	cDNA_match	28795	28940	100	-	.	ID=comp4102_c0_seq1|m.951.path1;Name=comp4102_c0_seq1|m.951;Target=comp4102_c0_seq1|m.951 1 146;Gap=M146
scaffold1314_1_size35971	merc_genome	cDNA_match	28443	28698	100	-	.	ID=comp4102_c0_seq1|m.951.path1;Name=comp4102_c0_seq1|m.951;Target=comp4102_c0_seq1|m.951 147 402;Gap=M256
scaffold1314_1_size35971	merc_genome	cDNA_match	26947	28361	100	-	.	ID=comp4102_c0_seq1|m.951.path1;Name=comp4102_c0_seq1|m.951;Target=comp4102_c0_seq1|m.951 403 1817;Gap=M1415
scaffold1314_1_size35971	merc_genome	cDNA_match	26096	26268	100	-	.	ID=comp4102_c0_seq1|m.951.path1;Name=comp4102_c0_seq1|m.951;Target=comp4102_c0_seq1|m.951 1818 1990;Gap=M173
scaffold1314_1_size35971	merc_genome	cDNA_match	25746	25992	100	-	.	ID=comp4102_c0_seq1|m.951.path1;Name=comp4102_c0_seq1|m.951;Target=comp4102_c0_seq1|m.951 1991 2237;Gap=M247
scaffold1314_1_size35971	merc_genome	cDNA_match	25147	25597	100	-	.	ID=comp4102_c0_seq1|m.951.path1;Name=comp4102_c0_seq1|m.951;Target=comp4102_c0_seq1|m.951 2238 2688;Gap=M451
###
scaffold1314_1_size35971	merc_genome	cDNA_match	28185	28361	100	+	.	ID=comp4102_c0_seq1|m.952.path1;Name=comp4102_c0_seq1|m.952;Target=comp4102_c0_seq1|m.952 1 177;Gap=M177
scaffold1314_1_size35971	merc_genome	cDNA_match	28443	28610	100	+	.	ID=comp4102_c0_seq1|m.952.path1;Name=comp4102_c0_seq1|m.952;Target=comp4102_c0_seq1|m.952 178 345;Gap=M168
###
scaffold4315_1_size18161	merc_genome	cDNA_match	227	1011	100	+	.	ID=comp4103_c0_seq1|m.953.path1;Name=comp4103_c0_seq1|m.953;Target=comp4103_c0_seq1|m.953 33 817;Gap=M785
scaffold4315_1_size18161	merc_genome	cDNA_match	1782	1957	100	+	.	ID=comp4103_c0_seq1|m.953.path1;Name=comp4103_c0_seq1|m.953;Target=comp4103_c0_seq1|m.953 818 993;Gap=M176
scaffold4315_1_size18161	merc_genome	cDNA_match	2076	2648	100	+	.	ID=comp4103_c0_seq1|m.953.path1;Name=comp4103_c0_seq1|m.953;Target=comp4103_c0_seq1|m.953 994 1566;Gap=M573
###
scaffold_127	merc_genome	cDNA_match	995	2743	100	+	.	ID=comp4104_c0_seq1|m.954.path1;Name=comp4104_c0_seq1|m.954;Target=comp4104_c0_seq1|m.954 1 1749;Gap=M1749
scaffold_127	merc_genome	cDNA_match	3388	3933	100	+	.	ID=comp4104_c0_seq1|m.954.path1;Name=comp4104_c0_seq1|m.954;Target=comp4104_c0_seq1|m.954 1750 2295;Gap=M546
###
scaffold2231_1_size27245	merc_genome	cDNA_match	25621	26565	100	-	.	ID=comp4106_c0_seq1|m.955.path1;Name=comp4106_c0_seq1|m.955;Target=comp4106_c0_seq1|m.955 1 945;Gap=M945
scaffold2231_1_size27245	merc_genome	cDNA_match	25518	25523	83	-	.	ID=comp4106_c0_seq1|m.955.path1;Name=comp4106_c0_seq1|m.955;Target=comp4106_c0_seq1|m.955 946 951;Gap=M6
scaffold2231_1_size27245	merc_genome	cDNA_match	22449	22452	100	-	.	ID=comp4106_c0_seq1|m.955.path1;Name=comp4106_c0_seq1|m.955;Target=comp4106_c0_seq1|m.955 952 955;Gap=M4
scaffold2231_1_size27245	merc_genome	cDNA_match	21709	22397	100	-	.	ID=comp4106_c0_seq1|m.955.path1;Name=comp4106_c0_seq1|m.955;Target=comp4106_c0_seq1|m.955 956 1644;Gap=M689
###
scaffold1733_1_size31239	merc_genome	cDNA_match	29252	29605	100	-	.	ID=comp4107_c0_seq1|m.956.path1;Name=comp4107_c0_seq1|m.956;Target=comp4107_c0_seq1|m.956 1 354;Gap=M354
scaffold1733_1_size31239	merc_genome	cDNA_match	28761	28882	100	-	.	ID=comp4107_c0_seq1|m.956.path1;Name=comp4107_c0_seq1|m.956;Target=comp4107_c0_seq1|m.956 355 476;Gap=M122
scaffold1733_1_size31239	merc_genome	cDNA_match	28438	28630	100	-	.	ID=comp4107_c0_seq1|m.956.path1;Name=comp4107_c0_seq1|m.956;Target=comp4107_c0_seq1|m.956 477 669;Gap=M193
scaffold1733_1_size31239	merc_genome	cDNA_match	27940	28057	100	-	.	ID=comp4107_c0_seq1|m.956.path1;Name=comp4107_c0_seq1|m.956;Target=comp4107_c0_seq1|m.956 670 787;Gap=M118
scaffold1733_1_size31239	merc_genome	cDNA_match	27816	27863	100	-	.	ID=comp4107_c0_seq1|m.956.path1;Name=comp4107_c0_seq1|m.956;Target=comp4107_c0_seq1|m.956 788 835;Gap=M48
scaffold1733_1_size31239	merc_genome	cDNA_match	27412	27512	100	-	.	ID=comp4107_c0_seq1|m.956.path1;Name=comp4107_c0_seq1|m.956;Target=comp4107_c0_seq1|m.956 836 936;Gap=M101
scaffold1733_1_size31239	merc_genome	cDNA_match	26828	26932	100	-	.	ID=comp4107_c0_seq1|m.956.path1;Name=comp4107_c0_seq1|m.956;Target=comp4107_c0_seq1|m.956 937 1041;Gap=M105
###
scaffold203_1_size74896	merc_genome	cDNA_match	21559	24231	100	-	.	ID=comp4109_c0_seq1|m.957.path1;Name=comp4109_c0_seq1|m.957;Target=comp4109_c0_seq1|m.957 1 2673;Gap=M2673
###
scaffold203_1_size74896	merc_genome	cDNA_match	24363	24505	100	-	.	ID=comp4109_c0_seq1|m.958.path1;Name=comp4109_c0_seq1|m.958;Target=comp4109_c0_seq1|m.958 1 143;Gap=M143
scaffold203_1_size74896	merc_genome	cDNA_match	23964	24249	100	-	.	ID=comp4109_c0_seq1|m.958.path1;Name=comp4109_c0_seq1|m.958;Target=comp4109_c0_seq1|m.958 144 429;Gap=M286
###
scaffold3497_1_size20970	merc_genome	cDNA_match	15337	16863	99	-	.	ID=comp4110_c0_seq1|m.959.path1;Name=comp4110_c0_seq1|m.959;Target=comp4110_c0_seq1|m.959 1 1527;Gap=M1527
###
scaffold1830_1_size30407	merc_genome	cDNA_match	19450	19638	100	-	.	ID=comp4114_c0_seq1|m.960.path1;Name=comp4114_c0_seq1|m.960;Target=comp4114_c0_seq1|m.960 1 189;Gap=M189
scaffold1830_1_size30407	merc_genome	cDNA_match	19128	19247	100	-	.	ID=comp4114_c0_seq1|m.960.path1;Name=comp4114_c0_seq1|m.960;Target=comp4114_c0_seq1|m.960 190 309;Gap=M120
scaffold1830_1_size30407	merc_genome	cDNA_match	16475	16720	100	-	.	ID=comp4114_c0_seq1|m.960.path1;Name=comp4114_c0_seq1|m.960;Target=comp4114_c0_seq1|m.960 310 555;Gap=M246
scaffold1830_1_size30407	merc_genome	cDNA_match	15851	15994	100	-	.	ID=comp4114_c0_seq1|m.960.path1;Name=comp4114_c0_seq1|m.960;Target=comp4114_c0_seq1|m.960 556 699;Gap=M144
###
scaffold214_1_size73509	merc_genome	cDNA_match	6012	7021	99	-	.	ID=comp4120_c0_seq1|m.961.path1;Name=comp4120_c0_seq1|m.961;Target=comp4120_c0_seq1|m.961 1 1010;Gap=M1010
scaffold214_1_size73509	merc_genome	cDNA_match	5312	5459	100	-	.	ID=comp4120_c0_seq1|m.961.path1;Name=comp4120_c0_seq1|m.961;Target=comp4120_c0_seq1|m.961 1011 1158;Gap=M148
###
scaffold214_1_size73509	merc_genome	cDNA_match	6071	6406	100	+	.	ID=comp4120_c0_seq1|m.962.path1;Name=comp4120_c0_seq1|m.962;Target=comp4120_c0_seq1|m.962 1 336;Gap=M336
###
scaffold214_1_size73509	merc_genome	cDNA_match	4996	5301	100	+	.	ID=comp4120_c0_seq1|m.963.path1;Name=comp4120_c0_seq1|m.963;Target=comp4120_c0_seq1|m.963 1 306;Gap=M306
###
scaffold_1406	merc_genome	cDNA_match	69228	69788	100	+	.	ID=comp4121_c0_seq1|m.964.path1;Name=comp4121_c0_seq1|m.964;Target=comp4121_c0_seq1|m.964 1 561;Gap=M561
###
scaffold_2964	merc_genome	cDNA_match	28863	29057	100	+	.	ID=comp4125_c0_seq1|m.965.path1;Name=comp4125_c0_seq1|m.965;Target=comp4125_c0_seq1|m.965 1 195;Gap=M195
scaffold_2964	merc_genome	cDNA_match	29210	29401	100	+	.	ID=comp4125_c0_seq1|m.965.path1;Name=comp4125_c0_seq1|m.965;Target=comp4125_c0_seq1|m.965 196 387;Gap=M192
scaffold_2964	merc_genome	cDNA_match	29550	29564	100	+	.	ID=comp4125_c0_seq1|m.965.path1;Name=comp4125_c0_seq1|m.965;Target=comp4125_c0_seq1|m.965 388 402;Gap=M15
###
scaffold1021_1_size40515	merc_genome	cDNA_match	20167	20224	100	-	.	ID=comp4127_c0_seq1|m.966.path1;Name=comp4127_c0_seq1|m.966;Target=comp4127_c0_seq1|m.966 34 91;Gap=M58
scaffold1021_1_size40515	merc_genome	cDNA_match	19712	19961	100	-	.	ID=comp4127_c0_seq1|m.966.path1;Name=comp4127_c0_seq1|m.966;Target=comp4127_c0_seq1|m.966 92 341;Gap=M250
scaffold1021_1_size40515	merc_genome	cDNA_match	19410	19498	100	-	.	ID=comp4127_c0_seq1|m.966.path1;Name=comp4127_c0_seq1|m.966;Target=comp4127_c0_seq1|m.966 342 430;Gap=M89
scaffold1021_1_size40515	merc_genome	cDNA_match	18549	18679	100	-	.	ID=comp4127_c0_seq1|m.966.path1;Name=comp4127_c0_seq1|m.966;Target=comp4127_c0_seq1|m.966 431 561;Gap=M131
scaffold1021_1_size40515	merc_genome	cDNA_match	17992	18038	100	-	.	ID=comp4127_c0_seq1|m.966.path1;Name=comp4127_c0_seq1|m.966;Target=comp4127_c0_seq1|m.966 562 608;Gap=M47
scaffold1021_1_size40515	merc_genome	cDNA_match	17779	17887	100	-	.	ID=comp4127_c0_seq1|m.966.path1;Name=comp4127_c0_seq1|m.966;Target=comp4127_c0_seq1|m.966 609 717;Gap=M109
scaffold1021_1_size40515	merc_genome	cDNA_match	17365	17451	100	-	.	ID=comp4127_c0_seq1|m.966.path1;Name=comp4127_c0_seq1|m.966;Target=comp4127_c0_seq1|m.966 718 804;Gap=M87
scaffold1021_1_size40515	merc_genome	cDNA_match	16840	17008	100	-	.	ID=comp4127_c0_seq1|m.966.path1;Name=comp4127_c0_seq1|m.966;Target=comp4127_c0_seq1|m.966 805 973;Gap=M169
scaffold1021_1_size40515	merc_genome	cDNA_match	15834	16215	92	-	.	ID=comp4127_c0_seq1|m.966.path1;Name=comp4127_c0_seq1|m.966;Target=comp4127_c0_seq1|m.966 974 1386;Gap=M116 I4 M1 I27 M265
scaffold1021_1_size40515	merc_genome	cDNA_match	14749	14810	100	-	.	ID=comp4127_c0_seq1|m.966.path1;Name=comp4127_c0_seq1|m.966;Target=comp4127_c0_seq1|m.966 1387 1448;Gap=M62
scaffold1021_1_size40515	merc_genome	cDNA_match	14558	14660	100	-	.	ID=comp4127_c0_seq1|m.966.path1;Name=comp4127_c0_seq1|m.966;Target=comp4127_c0_seq1|m.966 1449 1551;Gap=M103
scaffold1021_1_size40515	merc_genome	cDNA_match	14439	14492	100	-	.	ID=comp4127_c0_seq1|m.966.path1;Name=comp4127_c0_seq1|m.966;Target=comp4127_c0_seq1|m.966 1552 1605;Gap=M54
###
scaffold_3052	merc_genome	cDNA_match	20160	22172	100	+	.	ID=comp4129_c0_seq1|m.967.path1;Name=comp4129_c0_seq1|m.967;Target=comp4129_c0_seq1|m.967 1 2013;Gap=M2013
###
scaffold_3052	merc_genome	cDNA_match	20362	20955	100	+	.	ID=comp4129_c0_seq1|m.968.path1;Name=comp4129_c0_seq1|m.968;Target=comp4129_c0_seq1|m.968 1 594;Gap=M594
###
scaffold_3052	merc_genome	cDNA_match	20355	20723	100	-	.	ID=comp4129_c0_seq1|m.969.path1;Name=comp4129_c0_seq1|m.969;Target=comp4129_c0_seq1|m.969 1 369;Gap=M369
###
scaffold_3612	merc_genome	cDNA_match	2931	3677	99	+	.	ID=comp4132_c0_seq1|m.970.path1;Name=comp4132_c0_seq1|m.970;Target=comp4132_c0_seq1|m.970 1 747;Gap=M747
scaffold_3612	merc_genome	cDNA_match	4356	5107	100	+	.	ID=comp4132_c0_seq1|m.970.path1;Name=comp4132_c0_seq1|m.970;Target=comp4132_c0_seq1|m.970 748 1499;Gap=M752
scaffold_3612	merc_genome	cDNA_match	6830	7037	100	+	.	ID=comp4132_c0_seq1|m.970.path1;Name=comp4132_c0_seq1|m.970;Target=comp4132_c0_seq1|m.970 1500 1707;Gap=M208
###
scaffold_3612	merc_genome	cDNA_match	3201	3662	100	-	.	ID=comp4132_c0_seq1|m.971.path1;Name=comp4132_c0_seq1|m.971;Target=comp4132_c0_seq1|m.971 1 462;Gap=M462
###
scaffold298_1_size65935	merc_genome	cDNA_match	24224	25494	100	-	.	ID=comp4133_c0_seq1|m.972.path1;Name=comp4133_c0_seq1|m.972;Target=comp4133_c0_seq1|m.972 1 1271;Gap=M1271
scaffold298_1_size65935	merc_genome	cDNA_match	21522	21753	100	-	.	ID=comp4133_c0_seq1|m.972.path1;Name=comp4133_c0_seq1|m.972;Target=comp4133_c0_seq1|m.972 1272 1503;Gap=M232
###
scaffold_3567	merc_genome	cDNA_match	174559	174992	100	-	.	ID=comp4136_c0_seq1|m.973.path1;Name=comp4136_c0_seq1|m.973;Target=comp4136_c0_seq1|m.973 1 434;Gap=M434
scaffold_3567	merc_genome	cDNA_match	173538	173673	100	-	.	ID=comp4136_c0_seq1|m.973.path1;Name=comp4136_c0_seq1|m.973;Target=comp4136_c0_seq1|m.973 435 570;Gap=M136
scaffold_3567	merc_genome	cDNA_match	172762	172883	100	-	.	ID=comp4136_c0_seq1|m.973.path1;Name=comp4136_c0_seq1|m.973;Target=comp4136_c0_seq1|m.973 571 692;Gap=M122
scaffold_3567	merc_genome	cDNA_match	171571	171640	100	-	.	ID=comp4136_c0_seq1|m.973.path1;Name=comp4136_c0_seq1|m.973;Target=comp4136_c0_seq1|m.973 693 762;Gap=M70
scaffold_3567	merc_genome	cDNA_match	171340	171489	100	-	.	ID=comp4136_c0_seq1|m.973.path1;Name=comp4136_c0_seq1|m.973;Target=comp4136_c0_seq1|m.973 763 912;Gap=M150
scaffold_3567	merc_genome	cDNA_match	170659	170794	100	-	.	ID=comp4136_c0_seq1|m.973.path1;Name=comp4136_c0_seq1|m.973;Target=comp4136_c0_seq1|m.973 913 1048;Gap=M136
scaffold_3567	merc_genome	cDNA_match	170470	170566	100	-	.	ID=comp4136_c0_seq1|m.973.path1;Name=comp4136_c0_seq1|m.973;Target=comp4136_c0_seq1|m.973 1049 1145;Gap=M97
scaffold_3567	merc_genome	cDNA_match	170213	170282	100	-	.	ID=comp4136_c0_seq1|m.973.path1;Name=comp4136_c0_seq1|m.973;Target=comp4136_c0_seq1|m.973 1146 1215;Gap=M70
###
scaffold2940_1_size23293	merc_genome	cDNA_match	8137	8259	100	-	.	ID=comp4138_c0_seq1|m.974.path1;Name=comp4138_c0_seq1|m.974;Target=comp4138_c0_seq1|m.974 1 123;Gap=M123
scaffold2940_1_size23293	merc_genome	cDNA_match	7036	7391	99	-	.	ID=comp4138_c0_seq1|m.974.path1;Name=comp4138_c0_seq1|m.974;Target=comp4138_c0_seq1|m.974 124 479;Gap=M356
scaffold2940_1_size23293	merc_genome	cDNA_match	6728	6938	100	-	.	ID=comp4138_c0_seq1|m.974.path1;Name=comp4138_c0_seq1|m.974;Target=comp4138_c0_seq1|m.974 480 690;Gap=M211
scaffold2940_1_size23293	merc_genome	cDNA_match	6559	6627	100	-	.	ID=comp4138_c0_seq1|m.974.path1;Name=comp4138_c0_seq1|m.974;Target=comp4138_c0_seq1|m.974 691 759;Gap=M69
scaffold2940_1_size23293	merc_genome	cDNA_match	5754	6014	100	-	.	ID=comp4138_c0_seq1|m.974.path1;Name=comp4138_c0_seq1|m.974;Target=comp4138_c0_seq1|m.974 760 1020;Gap=M261
###
scaffold2940_1_size23293	merc_genome	cDNA_match	6791	6938	100	+	.	ID=comp4138_c0_seq1|m.975.path1;Name=comp4138_c0_seq1|m.975;Target=comp4138_c0_seq1|m.975 1 148;Gap=M148
scaffold2940_1_size23293	merc_genome	cDNA_match	7036	7226	99	+	.	ID=comp4138_c0_seq1|m.975.path1;Name=comp4138_c0_seq1|m.975;Target=comp4138_c0_seq1|m.975 149 339;Gap=M191
###
scaffold2160_1_size27760	merc_genome	cDNA_match	10919	11169	100	+	.	ID=comp4140_c0_seq1|m.976.path1;Name=comp4140_c0_seq1|m.976;Target=comp4140_c0_seq1|m.976 1 251;Gap=M251
scaffold2160_1_size27760	merc_genome	cDNA_match	12640	14035	100	+	.	ID=comp4140_c0_seq1|m.976.path1;Name=comp4140_c0_seq1|m.976;Target=comp4140_c0_seq1|m.976 252 1647;Gap=M1396
###
scaffold1053_1_size39909	merc_genome	cDNA_match	33504	33709	100	+	.	ID=comp4141_c0_seq1|m.977.path1;Name=comp4141_c0_seq1|m.977;Target=comp4141_c0_seq1|m.977 5 210;Gap=M206
scaffold1053_1_size39909	merc_genome	cDNA_match	33930	34355	100	+	.	ID=comp4141_c0_seq1|m.977.path1;Name=comp4141_c0_seq1|m.977;Target=comp4141_c0_seq1|m.977 211 636;Gap=M426
###
scaffold_3286	merc_genome	cDNA_match	6126	6263	100	+	.	ID=comp4144_c0_seq1|m.978.path1;Name=comp4144_c0_seq1|m.978;Target=comp4144_c0_seq1|m.978 1 138;Gap=M138
scaffold_3286	merc_genome	cDNA_match	10567	10824	99	+	.	ID=comp4144_c0_seq1|m.978.path1;Name=comp4144_c0_seq1|m.978;Target=comp4144_c0_seq1|m.978 139 396;Gap=M258
###
scaffold487_1_size54656	merc_genome	cDNA_match	41613	41745	100	+	.	ID=comp4145_c0_seq1|m.979.path1;Name=comp4145_c0_seq1|m.979;Target=comp4145_c0_seq1|m.979 1 133;Gap=M133
scaffold487_1_size54656	merc_genome	cDNA_match	42123	42441	100	+	.	ID=comp4145_c0_seq1|m.979.path1;Name=comp4145_c0_seq1|m.979;Target=comp4145_c0_seq1|m.979 134 452;Gap=M319
scaffold487_1_size54656	merc_genome	cDNA_match	42772	43075	100	+	.	ID=comp4145_c0_seq1|m.979.path1;Name=comp4145_c0_seq1|m.979;Target=comp4145_c0_seq1|m.979 453 756;Gap=M304
###
scaffold487_1_size54656	merc_genome	cDNA_match	43295	43636	100	+	.	ID=comp4145_c0_seq1|m.980.path1;Name=comp4145_c0_seq1|m.980;Target=comp4145_c0_seq1|m.980 1 342;Gap=M342
###
scaffold26_1_size141137	merc_genome	cDNA_match	48168	49366	99	-	.	ID=comp4146_c0_seq1|m.981.path1;Name=comp4146_c0_seq1|m.981;Target=comp4146_c0_seq1|m.981 1 1200;Gap=M1182 I1 M17
###
scaffold26_1_size141137	merc_genome	cDNA_match	47624	48231	99	-	.	ID=comp4146_c0_seq1|m.982.path1;Name=comp4146_c0_seq1|m.982;Target=comp4146_c0_seq1|m.982 1 609;Gap=M47 I1 M561
###
scaffold_3499	merc_genome	cDNA_match	858	1116	99	+	.	ID=comp4151_c0_seq1|m.983.path1;Name=comp4151_c0_seq1|m.983;Target=comp4151_c0_seq1|m.983 1 259;Gap=M259
scaffold_3499	merc_genome	cDNA_match	1183	1313	100	+	.	ID=comp4151_c0_seq1|m.983.path1;Name=comp4151_c0_seq1|m.983;Target=comp4151_c0_seq1|m.983 260 390;Gap=M131
###
scaffold23328_1_size3466	merc_genome	cDNA_match	943	1095	100	+	.	ID=comp4151_c0_seq1|m.983.path2;Name=comp4151_c0_seq1|m.983;Target=comp4151_c0_seq1|m.983 391 543;Gap=M153
###
scaffold4702_1_size17176	merc_genome	cDNA_match	16095	16763	100	+	.	ID=comp4152_c0_seq1|m.984.path1;Name=comp4152_c0_seq1|m.984;Target=comp4152_c0_seq1|m.984 1 669;Gap=M669
###
scaffold54958_1_size1375	merc_genome	cDNA_match	414	1082	100	-	.	ID=comp4152_c0_seq1|m.984.path2;Name=comp4152_c0_seq1|m.984;Target=comp4152_c0_seq1|m.984 1 669;Gap=M669
###
scaffold4702_1_size17176	merc_genome	cDNA_match	16233	16655	100	-	.	ID=comp4152_c0_seq1|m.985.path1;Name=comp4152_c0_seq1|m.985;Target=comp4152_c0_seq1|m.985 1 423;Gap=M423
###
scaffold54958_1_size1375	merc_genome	cDNA_match	522	944	100	+	.	ID=comp4152_c0_seq1|m.985.path2;Name=comp4152_c0_seq1|m.985;Target=comp4152_c0_seq1|m.985 1 423;Gap=M423
###
scaffold24005_1_size3316	merc_genome	cDNA_match	1927	1983	100	-	.	ID=comp4154_c0_seq1|m.986.path1;Name=comp4154_c0_seq1|m.986;Target=comp4154_c0_seq1|m.986 1 57;Gap=M57
scaffold24005_1_size3316	merc_genome	cDNA_match	1712	1823	100	-	.	ID=comp4154_c0_seq1|m.986.path1;Name=comp4154_c0_seq1|m.986;Target=comp4154_c0_seq1|m.986 58 169;Gap=M112
scaffold24005_1_size3316	merc_genome	cDNA_match	1401	1630	100	-	.	ID=comp4154_c0_seq1|m.986.path1;Name=comp4154_c0_seq1|m.986;Target=comp4154_c0_seq1|m.986 170 399;Gap=M230
scaffold24005_1_size3316	merc_genome	cDNA_match	1167	1305	100	-	.	ID=comp4154_c0_seq1|m.986.path1;Name=comp4154_c0_seq1|m.986;Target=comp4154_c0_seq1|m.986 400 538;Gap=M139
scaffold24005_1_size3316	merc_genome	cDNA_match	854	1074	100	-	.	ID=comp4154_c0_seq1|m.986.path1;Name=comp4154_c0_seq1|m.986;Target=comp4154_c0_seq1|m.986 539 759;Gap=M221
scaffold24005_1_size3316	merc_genome	cDNA_match	633	754	100	-	.	ID=comp4154_c0_seq1|m.986.path1;Name=comp4154_c0_seq1|m.986;Target=comp4154_c0_seq1|m.986 760 881;Gap=M122
scaffold24005_1_size3316	merc_genome	cDNA_match	320	518	99	-	.	ID=comp4154_c0_seq1|m.986.path1;Name=comp4154_c0_seq1|m.986;Target=comp4154_c0_seq1|m.986 882 1080;Gap=M199
###
scaffold24005_1_size3316	merc_genome	cDNA_match	1425	1630	100	+	.	ID=comp4154_c0_seq1|m.987.path1;Name=comp4154_c0_seq1|m.987;Target=comp4154_c0_seq1|m.987 1 206;Gap=M206
scaffold24005_1_size3316	merc_genome	cDNA_match	1712	1825	100	+	.	ID=comp4154_c0_seq1|m.987.path1;Name=comp4154_c0_seq1|m.987;Target=comp4154_c0_seq1|m.987 207 320;Gap=M114
###
scaffold914_1_size42625	merc_genome	cDNA_match	23825	24250	100	-	.	ID=comp4158_c0_seq1|m.988.path1;Name=comp4158_c0_seq1|m.988;Target=comp4158_c0_seq1|m.988 1 426;Gap=M426
###
scaffold11568_1_size8028	merc_genome	cDNA_match	235	482	100	+	.	ID=comp4160_c0_seq1|m.989.path1;Name=comp4160_c0_seq1|m.989;Target=comp4160_c0_seq1|m.989 1 248;Gap=M248
scaffold11568_1_size8028	merc_genome	cDNA_match	573	693	100	+	.	ID=comp4160_c0_seq1|m.989.path1;Name=comp4160_c0_seq1|m.989;Target=comp4160_c0_seq1|m.989 249 369;Gap=M121
scaffold11568_1_size8028	merc_genome	cDNA_match	820	1026	100	+	.	ID=comp4160_c0_seq1|m.989.path1;Name=comp4160_c0_seq1|m.989;Target=comp4160_c0_seq1|m.989 370 576;Gap=M207
scaffold11568_1_size8028	merc_genome	cDNA_match	1252	1311	100	+	.	ID=comp4160_c0_seq1|m.989.path1;Name=comp4160_c0_seq1|m.989;Target=comp4160_c0_seq1|m.989 577 636;Gap=M60
###
scaffold3656_1_size20316	merc_genome	cDNA_match	9197	9256	98	+	.	ID=comp4161_c0_seq1|m.990.path1;Name=comp4161_c0_seq1|m.990;Target=comp4161_c0_seq1|m.990 1 60;Gap=M60
scaffold3656_1_size20316	merc_genome	cDNA_match	10335	10715	99	+	.	ID=comp4161_c0_seq1|m.990.path1;Name=comp4161_c0_seq1|m.990;Target=comp4161_c0_seq1|m.990 61 441;Gap=M381
###
scaffold3656_1_size20316	merc_genome	cDNA_match	10335	10605	99	-	.	ID=comp4161_c0_seq1|m.991.path1;Name=comp4161_c0_seq1|m.991;Target=comp4161_c0_seq1|m.991 1 271;Gap=M271
scaffold3656_1_size20316	merc_genome	cDNA_match	9213	9256	97	-	.	ID=comp4161_c0_seq1|m.991.path1;Name=comp4161_c0_seq1|m.991;Target=comp4161_c0_seq1|m.991 272 315;Gap=M44
###
scaffold12240_1_size7619	merc_genome	cDNA_match	7213	7407	100	-	.	ID=comp4163_c0_seq1|m.992.path1;Name=comp4163_c0_seq1|m.992;Target=comp4163_c0_seq1|m.992 1 195;Gap=M195
scaffold12240_1_size7619	merc_genome	cDNA_match	7003	7135	100	-	.	ID=comp4163_c0_seq1|m.992.path1;Name=comp4163_c0_seq1|m.992;Target=comp4163_c0_seq1|m.992 196 328;Gap=M133
scaffold12240_1_size7619	merc_genome	cDNA_match	6800	6923	100	-	.	ID=comp4163_c0_seq1|m.992.path1;Name=comp4163_c0_seq1|m.992;Target=comp4163_c0_seq1|m.992 329 452;Gap=M124
scaffold12240_1_size7619	merc_genome	cDNA_match	6667	6706	100	-	.	ID=comp4163_c0_seq1|m.992.path1;Name=comp4163_c0_seq1|m.992;Target=comp4163_c0_seq1|m.992 453 492;Gap=M40
scaffold12240_1_size7619	merc_genome	cDNA_match	6342	6594	100	-	.	ID=comp4163_c0_seq1|m.992.path1;Name=comp4163_c0_seq1|m.992;Target=comp4163_c0_seq1|m.992 493 745;Gap=M253
scaffold12240_1_size7619	merc_genome	cDNA_match	6171	6268	100	-	.	ID=comp4163_c0_seq1|m.992.path1;Name=comp4163_c0_seq1|m.992;Target=comp4163_c0_seq1|m.992 746 843;Gap=M98
###
scaffold12240_1_size7619	merc_genome	cDNA_match	7213	7289	100	-	.	ID=comp4163_c0_seq1|m.993.path1;Name=comp4163_c0_seq1|m.993;Target=comp4163_c0_seq1|m.993 1 77;Gap=M77
scaffold12240_1_size7619	merc_genome	cDNA_match	7003	7135	100	-	.	ID=comp4163_c0_seq1|m.993.path1;Name=comp4163_c0_seq1|m.993;Target=comp4163_c0_seq1|m.993 78 210;Gap=M133
scaffold12240_1_size7619	merc_genome	cDNA_match	6800	6923	100	-	.	ID=comp4163_c0_seq1|m.993.path1;Name=comp4163_c0_seq1|m.993;Target=comp4163_c0_seq1|m.993 211 334;Gap=M124
scaffold12240_1_size7619	merc_genome	cDNA_match	6667	6706	100	-	.	ID=comp4163_c0_seq1|m.993.path1;Name=comp4163_c0_seq1|m.993;Target=comp4163_c0_seq1|m.993 335 374;Gap=M40
###
scaffold_3247	merc_genome	cDNA_match	13550	13668	100	-	.	ID=comp4164_c0_seq1|m.994.path1;Name=comp4164_c0_seq1|m.994;Target=comp4164_c0_seq1|m.994 1 119;Gap=M119
scaffold_3247	merc_genome	cDNA_match	13268	13295	100	-	.	ID=comp4164_c0_seq1|m.994.path1;Name=comp4164_c0_seq1|m.994;Target=comp4164_c0_seq1|m.994 120 147;Gap=M28
scaffold_3247	merc_genome	cDNA_match	12454	12731	83	-	.	ID=comp4164_c0_seq1|m.994.path1;Name=comp4164_c0_seq1|m.994;Target=comp4164_c0_seq1|m.994 148 378;Gap=M142 D47 M89
scaffold_3247	merc_genome	cDNA_match	11876	11939	100	-	.	ID=comp4164_c0_seq1|m.994.path1;Name=comp4164_c0_seq1|m.994;Target=comp4164_c0_seq1|m.994 379 442;Gap=M64
scaffold_3247	merc_genome	cDNA_match	11583	11642	100	-	.	ID=comp4164_c0_seq1|m.994.path1;Name=comp4164_c0_seq1|m.994;Target=comp4164_c0_seq1|m.994 443 502;Gap=M60
scaffold_3247	merc_genome	cDNA_match	11447	11502	100	-	.	ID=comp4164_c0_seq1|m.994.path1;Name=comp4164_c0_seq1|m.994;Target=comp4164_c0_seq1|m.994 503 558;Gap=M56
###
scaffold_3247	merc_genome	cDNA_match	12454	12727	82	-	.	ID=comp4164_c0_seq1|m.995.path1;Name=comp4164_c0_seq1|m.995;Target=comp4164_c0_seq1|m.995 1 227;Gap=M138 D47 M89
scaffold_3247	merc_genome	cDNA_match	11876	11939	100	-	.	ID=comp4164_c0_seq1|m.995.path1;Name=comp4164_c0_seq1|m.995;Target=comp4164_c0_seq1|m.995 228 291;Gap=M64
scaffold_3247	merc_genome	cDNA_match	11595	11642	100	-	.	ID=comp4164_c0_seq1|m.995.path1;Name=comp4164_c0_seq1|m.995;Target=comp4164_c0_seq1|m.995 292 339;Gap=M48
###
scaffold_1250	merc_genome	cDNA_match	10435	10506	100	-	.	ID=comp4167_c0_seq1|m.996.path1;Name=comp4167_c0_seq1|m.996;Target=comp4167_c0_seq1|m.996 1 72;Gap=M72
scaffold_1250	merc_genome	cDNA_match	9813	9857	100	-	.	ID=comp4167_c0_seq1|m.996.path1;Name=comp4167_c0_seq1|m.996;Target=comp4167_c0_seq1|m.996 73 117;Gap=M45
scaffold_1250	merc_genome	cDNA_match	9055	9139	100	-	.	ID=comp4167_c0_seq1|m.996.path1;Name=comp4167_c0_seq1|m.996;Target=comp4167_c0_seq1|m.996 118 202;Gap=M85
scaffold_1250	merc_genome	cDNA_match	8906	8950	100	-	.	ID=comp4167_c0_seq1|m.996.path1;Name=comp4167_c0_seq1|m.996;Target=comp4167_c0_seq1|m.996 203 247;Gap=M45
scaffold_1250	merc_genome	cDNA_match	8718	8806	100	-	.	ID=comp4167_c0_seq1|m.996.path1;Name=comp4167_c0_seq1|m.996;Target=comp4167_c0_seq1|m.996 248 336;Gap=M89
###
scaffold3059_1_size22732	merc_genome	cDNA_match	2595	2686	100	-	.	ID=comp4168_c0_seq1|m.997.path1;Name=comp4168_c0_seq1|m.997;Target=comp4168_c0_seq1|m.997 1 92;Gap=M92
scaffold3059_1_size22732	merc_genome	cDNA_match	2183	2382	96	-	.	ID=comp4168_c0_seq1|m.997.path1;Name=comp4168_c0_seq1|m.997;Target=comp4168_c0_seq1|m.997 93 292;Gap=M200
scaffold3059_1_size22732	merc_genome	cDNA_match	1037	1086	100	-	.	ID=comp4168_c0_seq1|m.997.path1;Name=comp4168_c0_seq1|m.997;Target=comp4168_c0_seq1|m.997 293 342;Gap=M50
scaffold3059_1_size22732	merc_genome	cDNA_match	914	992	96	-	.	ID=comp4168_c0_seq1|m.997.path1;Name=comp4168_c0_seq1|m.997;Target=comp4168_c0_seq1|m.997 343 418;Gap=D3 M76
scaffold3059_1_size22732	merc_genome	cDNA_match	774	877	100	-	.	ID=comp4168_c0_seq1|m.997.path1;Name=comp4168_c0_seq1|m.997;Target=comp4168_c0_seq1|m.997 419 522;Gap=M104
scaffold3059_1_size22732	merc_genome	cDNA_match	403	681	100	-	.	ID=comp4168_c0_seq1|m.997.path1;Name=comp4168_c0_seq1|m.997;Target=comp4168_c0_seq1|m.997 523 801;Gap=M279
###
scaffold844_1_size44233	merc_genome	cDNA_match	35936	35976	100	-	.	ID=comp4169_c0_seq1|m.998.path1;Name=comp4169_c0_seq1|m.998;Target=comp4169_c0_seq1|m.998 1 41;Gap=M41
scaffold844_1_size44233	merc_genome	cDNA_match	35373	35449	100	-	.	ID=comp4169_c0_seq1|m.998.path1;Name=comp4169_c0_seq1|m.998;Target=comp4169_c0_seq1|m.998 42 118;Gap=M77
scaffold844_1_size44233	merc_genome	cDNA_match	34568	34840	100	-	.	ID=comp4169_c0_seq1|m.998.path1;Name=comp4169_c0_seq1|m.998;Target=comp4169_c0_seq1|m.998 119 391;Gap=M273
scaffold844_1_size44233	merc_genome	cDNA_match	34246	34309	100	-	.	ID=comp4169_c0_seq1|m.998.path1;Name=comp4169_c0_seq1|m.998;Target=comp4169_c0_seq1|m.998 392 455;Gap=M64
scaffold844_1_size44233	merc_genome	cDNA_match	33995	34141	100	-	.	ID=comp4169_c0_seq1|m.998.path1;Name=comp4169_c0_seq1|m.998;Target=comp4169_c0_seq1|m.998 456 602;Gap=M147
scaffold844_1_size44233	merc_genome	cDNA_match	33771	33805	100	-	.	ID=comp4169_c0_seq1|m.998.path1;Name=comp4169_c0_seq1|m.998;Target=comp4169_c0_seq1|m.998 603 637;Gap=M35
scaffold844_1_size44233	merc_genome	cDNA_match	33494	33567	100	-	.	ID=comp4169_c0_seq1|m.998.path1;Name=comp4169_c0_seq1|m.998;Target=comp4169_c0_seq1|m.998 638 711;Gap=M74
scaffold844_1_size44233	merc_genome	cDNA_match	32305	33233	99	-	.	ID=comp4169_c0_seq1|m.998.path1;Name=comp4169_c0_seq1|m.998;Target=comp4169_c0_seq1|m.998 712 1640;Gap=M929
scaffold844_1_size44233	merc_genome	cDNA_match	31838	32134	100	-	.	ID=comp4169_c0_seq1|m.998.path1;Name=comp4169_c0_seq1|m.998;Target=comp4169_c0_seq1|m.998 1641 1937;Gap=M297
scaffold844_1_size44233	merc_genome	cDNA_match	31065	31553	100	-	.	ID=comp4169_c0_seq1|m.998.path1;Name=comp4169_c0_seq1|m.998;Target=comp4169_c0_seq1|m.998 1938 2426;Gap=M489
scaffold844_1_size44233	merc_genome	cDNA_match	30797	30945	100	-	.	ID=comp4169_c0_seq1|m.998.path1;Name=comp4169_c0_seq1|m.998;Target=comp4169_c0_seq1|m.998 2427 2575;Gap=M149
scaffold844_1_size44233	merc_genome	cDNA_match	30146	30435	100	-	.	ID=comp4169_c0_seq1|m.998.path1;Name=comp4169_c0_seq1|m.998;Target=comp4169_c0_seq1|m.998 2576 2865;Gap=M290
scaffold844_1_size44233	merc_genome	cDNA_match	29933	30066	100	-	.	ID=comp4169_c0_seq1|m.998.path1;Name=comp4169_c0_seq1|m.998;Target=comp4169_c0_seq1|m.998 2866 2999;Gap=M134
scaffold844_1_size44233	merc_genome	cDNA_match	28899	29055	100	-	.	ID=comp4169_c0_seq1|m.998.path1;Name=comp4169_c0_seq1|m.998;Target=comp4169_c0_seq1|m.998 3000 3156;Gap=M157
###
scaffold_2335	merc_genome	cDNA_match	56950	59235	100	+	.	ID=comp4183_c0_seq1|m.999.path1;Name=comp4183_c0_seq1|m.999;Target=comp4183_c0_seq1|m.999 1 2286;Gap=M2286
scaffold_2335	merc_genome	cDNA_match	60445	60747	100	+	.	ID=comp4183_c0_seq1|m.999.path1;Name=comp4183_c0_seq1|m.999;Target=comp4183_c0_seq1|m.999 2287 2589;Gap=M303
###
scaffold_2335	merc_genome	cDNA_match	54120	54304	100	+	.	ID=comp4183_c0_seq1|m.1000.path1;Name=comp4183_c0_seq1|m.1000;Target=comp4183_c0_seq1|m.1000 1 185;Gap=M185
scaffold_2335	merc_genome	cDNA_match	54409	54530	100	+	.	ID=comp4183_c0_seq1|m.1000.path1;Name=comp4183_c0_seq1|m.1000;Target=comp4183_c0_seq1|m.1000 186 307;Gap=M122
scaffold_2335	merc_genome	cDNA_match	55035	55242	100	+	.	ID=comp4183_c0_seq1|m.1000.path1;Name=comp4183_c0_seq1|m.1000;Target=comp4183_c0_seq1|m.1000 308 515;Gap=M208
scaffold_2335	merc_genome	cDNA_match	55319	55847	100	+	.	ID=comp4183_c0_seq1|m.1000.path1;Name=comp4183_c0_seq1|m.1000;Target=comp4183_c0_seq1|m.1000 516 1044;Gap=M529
scaffold_2335	merc_genome	cDNA_match	55931	56182	100	+	.	ID=comp4183_c0_seq1|m.1000.path1;Name=comp4183_c0_seq1|m.1000;Target=comp4183_c0_seq1|m.1000 1045 1296;Gap=M252
scaffold_2335	merc_genome	cDNA_match	56273	56464	100	+	.	ID=comp4183_c0_seq1|m.1000.path1;Name=comp4183_c0_seq1|m.1000;Target=comp4183_c0_seq1|m.1000 1297 1488;Gap=M192
scaffold_2335	merc_genome	cDNA_match	56538	56612	100	+	.	ID=comp4183_c0_seq1|m.1000.path1;Name=comp4183_c0_seq1|m.1000;Target=comp4183_c0_seq1|m.1000 1489 1563;Gap=M75
scaffold_2335	merc_genome	cDNA_match	56703	56732	100	+	.	ID=comp4183_c0_seq1|m.1000.path1;Name=comp4183_c0_seq1|m.1000;Target=comp4183_c0_seq1|m.1000 1564 1593;Gap=M30
###
scaffold69508_1_size1102	merc_genome	cDNA_match	159	512	99	+	.	ID=comp4184_c0_seq1|m.1001.path1;Name=comp4184_c0_seq1|m.1001;Target=comp4184_c0_seq1|m.1001 1 354;Gap=M354
###
scaffold25784_1_size3000	merc_genome	cDNA_match	2291	2646	96	-	.	ID=comp4184_c0_seq1|m.1001.path2;Name=comp4184_c0_seq1|m.1001;Target=comp4184_c0_seq1|m.1001 1 354;Gap=M263 D4 M48 I2 M41
###
scaffold_175	merc_genome	cDNA_match	522	1301	96	+	.	ID=comp4187_c0_seq1|m.1002.path1;Name=comp4187_c0_seq1|m.1002;Target=comp4187_c0_seq1|m.1002 1 792;Gap=M18 I9 M469 I3 M293
###
scaffold_3573	merc_genome	cDNA_match	30038	30613	85	-	.	ID=comp4189_c0_seq1|m.1003.path1;Name=comp4189_c0_seq1|m.1003;Target=comp4189_c0_seq1|m.1003 2 523;Gap=M16 D2 M2 D1 M13 I2 M15 I1 M11 I2 M6 I1 M24 D1 M13 D1 M19 D2 M15 D2 M8 I1 M24 D1 M17 D1 M3 D1 M5 D1 M3 D1 M15 D2 M14 I1 M10 D1 M54 D41 M3 D1 M24 D1 M4 D2 M196
scaffold_3573	merc_genome	cDNA_match	28709	29412	100	-	.	ID=comp4189_c0_seq1|m.1003.path1;Name=comp4189_c0_seq1|m.1003;Target=comp4189_c0_seq1|m.1003 524 1227;Gap=M704
scaffold_3573	merc_genome	cDNA_match	26912	28324	100	-	.	ID=comp4189_c0_seq1|m.1003.path1;Name=comp4189_c0_seq1|m.1003;Target=comp4189_c0_seq1|m.1003 1228 2640;Gap=M1413
scaffold_3573	merc_genome	cDNA_match	26360	26758	100	-	.	ID=comp4189_c0_seq1|m.1003.path1;Name=comp4189_c0_seq1|m.1003;Target=comp4189_c0_seq1|m.1003 2641 3039;Gap=M399
scaffold_3573	merc_genome	cDNA_match	25827	25898	100	-	.	ID=comp4189_c0_seq1|m.1003.path1;Name=comp4189_c0_seq1|m.1003;Target=comp4189_c0_seq1|m.1003 3040 3111;Gap=M72
scaffold_3573	merc_genome	cDNA_match	25649	25729	100	-	.	ID=comp4189_c0_seq1|m.1003.path1;Name=comp4189_c0_seq1|m.1003;Target=comp4189_c0_seq1|m.1003 3112 3192;Gap=M81
scaffold_3573	merc_genome	cDNA_match	25484	25521	100	-	.	ID=comp4189_c0_seq1|m.1003.path1;Name=comp4189_c0_seq1|m.1003;Target=comp4189_c0_seq1|m.1003 3193 3230;Gap=M38
scaffold_3573	merc_genome	cDNA_match	25267	25354	100	-	.	ID=comp4189_c0_seq1|m.1003.path1;Name=comp4189_c0_seq1|m.1003;Target=comp4189_c0_seq1|m.1003 3231 3318;Gap=M88
scaffold_3573	merc_genome	cDNA_match	25043	25189	100	-	.	ID=comp4189_c0_seq1|m.1003.path1;Name=comp4189_c0_seq1|m.1003;Target=comp4189_c0_seq1|m.1003 3319 3465;Gap=M147
scaffold_3573	merc_genome	cDNA_match	24013	24204	100	-	.	ID=comp4189_c0_seq1|m.1003.path1;Name=comp4189_c0_seq1|m.1003;Target=comp4189_c0_seq1|m.1003 3466 3657;Gap=M192
scaffold_3573	merc_genome	cDNA_match	23856	23935	100	-	.	ID=comp4189_c0_seq1|m.1003.path1;Name=comp4189_c0_seq1|m.1003;Target=comp4189_c0_seq1|m.1003 3658 3737;Gap=M80
scaffold_3573	merc_genome	cDNA_match	23666	23738	100	-	.	ID=comp4189_c0_seq1|m.1003.path1;Name=comp4189_c0_seq1|m.1003;Target=comp4189_c0_seq1|m.1003 3738 3810;Gap=M73
scaffold_3573	merc_genome	cDNA_match	23471	23572	100	-	.	ID=comp4189_c0_seq1|m.1003.path1;Name=comp4189_c0_seq1|m.1003;Target=comp4189_c0_seq1|m.1003 3811 3912;Gap=M102
scaffold_3573	merc_genome	cDNA_match	23062	23167	100	-	.	ID=comp4189_c0_seq1|m.1003.path1;Name=comp4189_c0_seq1|m.1003;Target=comp4189_c0_seq1|m.1003 3913 4018;Gap=M106
scaffold_3573	merc_genome	cDNA_match	21207	21294	100	-	.	ID=comp4189_c0_seq1|m.1003.path1;Name=comp4189_c0_seq1|m.1003;Target=comp4189_c0_seq1|m.1003 4019 4106;Gap=M88
scaffold_3573	merc_genome	cDNA_match	20070	20256	100	-	.	ID=comp4189_c0_seq1|m.1003.path1;Name=comp4189_c0_seq1|m.1003;Target=comp4189_c0_seq1|m.1003 4107 4293;Gap=M187
###
scaffold203_1_size74896	merc_genome	cDNA_match	43261	44028	100	+	.	ID=comp4202_c0_seq1|m.1004.path1;Name=comp4202_c0_seq1|m.1004;Target=comp4202_c0_seq1|m.1004 1 768;Gap=M768
###
scaffold203_1_size74896	merc_genome	cDNA_match	42235	42544	100	+	.	ID=comp4202_c0_seq1|m.1005.path1;Name=comp4202_c0_seq1|m.1005;Target=comp4202_c0_seq1|m.1005 1 310;Gap=M310
scaffold203_1_size74896	merc_genome	cDNA_match	42974	43163	99	+	.	ID=comp4202_c0_seq1|m.1005.path1;Name=comp4202_c0_seq1|m.1005;Target=comp4202_c0_seq1|m.1005 311 501;Gap=M160 I1 M30
###
scaffold7003_1_size12716	merc_genome	cDNA_match	5990	6910	100	+	.	ID=comp4206_c0_seq1|m.1006.path1;Name=comp4206_c0_seq1|m.1006;Target=comp4206_c0_seq1|m.1006 1 921;Gap=M921
###
scaffold3650_1_size20330	merc_genome	cDNA_match	7739	7957	100	+	.	ID=comp4213_c0_seq1|m.1007.path1;Name=comp4213_c0_seq1|m.1007;Target=comp4213_c0_seq1|m.1007 1 219;Gap=M219
scaffold3650_1_size20330	merc_genome	cDNA_match	8275	8435	100	+	.	ID=comp4213_c0_seq1|m.1007.path1;Name=comp4213_c0_seq1|m.1007;Target=comp4213_c0_seq1|m.1007 266 426;Gap=M161
scaffold3650_1_size20330	merc_genome	cDNA_match	8696	9280	100	+	.	ID=comp4213_c0_seq1|m.1007.path1;Name=comp4213_c0_seq1|m.1007;Target=comp4213_c0_seq1|m.1007 427 1011;Gap=M585
scaffold3650_1_size20330	merc_genome	cDNA_match	9401	9613	100	+	.	ID=comp4213_c0_seq1|m.1007.path1;Name=comp4213_c0_seq1|m.1007;Target=comp4213_c0_seq1|m.1007 1012 1224;Gap=M213
###
scaffold_1133	merc_genome	cDNA_match	12714	12905	100	-	.	ID=comp4214_c0_seq1|m.1008.path1;Name=comp4214_c0_seq1|m.1008;Target=comp4214_c0_seq1|m.1008 1 192;Gap=M192
scaffold_1133	merc_genome	cDNA_match	12306	12579	100	-	.	ID=comp4214_c0_seq1|m.1008.path1;Name=comp4214_c0_seq1|m.1008;Target=comp4214_c0_seq1|m.1008 193 466;Gap=M274
scaffold_1133	merc_genome	cDNA_match	10928	12201	100	-	.	ID=comp4214_c0_seq1|m.1008.path1;Name=comp4214_c0_seq1|m.1008;Target=comp4214_c0_seq1|m.1008 467 1740;Gap=M1274
scaffold_1133	merc_genome	cDNA_match	10300	10702	100	-	.	ID=comp4214_c0_seq1|m.1008.path1;Name=comp4214_c0_seq1|m.1008;Target=comp4214_c0_seq1|m.1008 1741 2143;Gap=M403
scaffold_1133	merc_genome	cDNA_match	9300	10225	100	-	.	ID=comp4214_c0_seq1|m.1008.path1;Name=comp4214_c0_seq1|m.1008;Target=comp4214_c0_seq1|m.1008 2144 3069;Gap=M926
scaffold_1133	merc_genome	cDNA_match	9137	9202	100	-	.	ID=comp4214_c0_seq1|m.1008.path1;Name=comp4214_c0_seq1|m.1008;Target=comp4214_c0_seq1|m.1008 3070 3135;Gap=M66
scaffold_1133	merc_genome	cDNA_match	8920	9045	100	-	.	ID=comp4214_c0_seq1|m.1008.path1;Name=comp4214_c0_seq1|m.1008;Target=comp4214_c0_seq1|m.1008 3136 3261;Gap=M126
scaffold_1133	merc_genome	cDNA_match	8411	8655	100	-	.	ID=comp4214_c0_seq1|m.1008.path1;Name=comp4214_c0_seq1|m.1008;Target=comp4214_c0_seq1|m.1008 3262 3506;Gap=M245
scaffold_1133	merc_genome	cDNA_match	7256	8310	100	-	.	ID=comp4214_c0_seq1|m.1008.path1;Name=comp4214_c0_seq1|m.1008;Target=comp4214_c0_seq1|m.1008 3507 4561;Gap=M1055
scaffold_1133	merc_genome	cDNA_match	6530	6594	100	-	.	ID=comp4214_c0_seq1|m.1008.path1;Name=comp4214_c0_seq1|m.1008;Target=comp4214_c0_seq1|m.1008 4562 4626;Gap=M65
###
scaffold_1133	merc_genome	cDNA_match	7735	8109	100	+	.	ID=comp4214_c0_seq1|m.1009.path1;Name=comp4214_c0_seq1|m.1009;Target=comp4214_c0_seq1|m.1009 1 375;Gap=M375
###
scaffold4057_1_size18977	merc_genome	cDNA_match	7255	8979	99	-	.	ID=comp4216_c0_seq1|m.1010.path1;Name=comp4216_c0_seq1|m.1010;Target=comp4216_c0_seq1|m.1010 1 1725;Gap=M1725
###
scaffold4875_1_size16749	merc_genome	cDNA_match	16409	16599	86	-	.	ID=comp4219_c0_seq1|m.1011.path1;Name=comp4219_c0_seq1|m.1011;Target=comp4219_c0_seq1|m.1011 16 206;Gap=M191
scaffold4875_1_size16749	merc_genome	cDNA_match	15308	15312	100	-	.	ID=comp4219_c0_seq1|m.1011.path1;Name=comp4219_c0_seq1|m.1011;Target=comp4219_c0_seq1|m.1011 207 211;Gap=M5
scaffold4875_1_size16749	merc_genome	cDNA_match	10015	10118	78	-	.	ID=comp4219_c0_seq1|m.1011.path1;Name=comp4219_c0_seq1|m.1011;Target=comp4219_c0_seq1|m.1011 212 315;Gap=M104
scaffold4875_1_size16749	merc_genome	cDNA_match	1232	1409	100	-	.	ID=comp4219_c0_seq1|m.1011.path1;Name=comp4219_c0_seq1|m.1011;Target=comp4219_c0_seq1|m.1011 316 493;Gap=M178
scaffold4875_1_size16749	merc_genome	cDNA_match	64	959	99	-	.	ID=comp4219_c0_seq1|m.1011.path1;Name=comp4219_c0_seq1|m.1011;Target=comp4219_c0_seq1|m.1011 494 1389;Gap=M896
###
scaffold1275_1_size36451	merc_genome	cDNA_match	20880	21103	100	-	.	ID=comp4221_c0_seq1|m.1012.path1;Name=comp4221_c0_seq1|m.1012;Target=comp4221_c0_seq1|m.1012 1 224;Gap=M224
scaffold1275_1_size36451	merc_genome	cDNA_match	20334	20777	100	-	.	ID=comp4221_c0_seq1|m.1012.path1;Name=comp4221_c0_seq1|m.1012;Target=comp4221_c0_seq1|m.1012 225 668;Gap=M444
scaffold1275_1_size36451	merc_genome	cDNA_match	19075	20239	100	-	.	ID=comp4221_c0_seq1|m.1012.path1;Name=comp4221_c0_seq1|m.1012;Target=comp4221_c0_seq1|m.1012 669 1833;Gap=M1165
scaffold1275_1_size36451	merc_genome	cDNA_match	18638	18985	100	-	.	ID=comp4221_c0_seq1|m.1012.path1;Name=comp4221_c0_seq1|m.1012;Target=comp4221_c0_seq1|m.1012 1834 2181;Gap=M348
scaffold1275_1_size36451	merc_genome	cDNA_match	18265	18502	100	-	.	ID=comp4221_c0_seq1|m.1012.path1;Name=comp4221_c0_seq1|m.1012;Target=comp4221_c0_seq1|m.1012 2182 2419;Gap=M238
scaffold1275_1_size36451	merc_genome	cDNA_match	18115	18152	100	-	.	ID=comp4221_c0_seq1|m.1012.path1;Name=comp4221_c0_seq1|m.1012;Target=comp4221_c0_seq1|m.1012 2420 2457;Gap=M38
###
scaffold_96	merc_genome	cDNA_match	29896	29989	100	-	.	ID=comp4223_c0_seq1|m.1013.path1;Name=comp4223_c0_seq1|m.1013;Target=comp4223_c0_seq1|m.1013 1 94;Gap=M94
scaffold_96	merc_genome	cDNA_match	28574	29238	100	-	.	ID=comp4223_c0_seq1|m.1013.path1;Name=comp4223_c0_seq1|m.1013;Target=comp4223_c0_seq1|m.1013 95 759;Gap=M665
###
scaffold701_1_size47462	merc_genome	cDNA_match	39583	42219	100	+	.	ID=comp4226_c0_seq1|m.1014.path1;Name=comp4226_c0_seq1|m.1014;Target=comp4226_c0_seq1|m.1014 1 2637;Gap=M2637
###
scaffold2251_1_size27097	merc_genome	cDNA_match	2023	2522	100	+	.	ID=comp4228_c0_seq1|m.1015.path1;Name=comp4228_c0_seq1|m.1015;Target=comp4228_c0_seq1|m.1015 1 500;Gap=M500
scaffold2251_1_size27097	merc_genome	cDNA_match	3239	3428	100	+	.	ID=comp4228_c0_seq1|m.1015.path1;Name=comp4228_c0_seq1|m.1015;Target=comp4228_c0_seq1|m.1015 501 690;Gap=M190
scaffold2251_1_size27097	merc_genome	cDNA_match	3739	3957	100	+	.	ID=comp4228_c0_seq1|m.1015.path1;Name=comp4228_c0_seq1|m.1015;Target=comp4228_c0_seq1|m.1015 691 909;Gap=M219
###
scaffold_681	merc_genome	cDNA_match	20509	23247	100	-	.	ID=comp4234_c0_seq1|m.1016.path1;Name=comp4234_c0_seq1|m.1016;Target=comp4234_c0_seq1|m.1016 1 2739;Gap=M2739
###
scaffold_681	merc_genome	cDNA_match	21643	21942	100	+	.	ID=comp4234_c0_seq1|m.1017.path1;Name=comp4234_c0_seq1|m.1017;Target=comp4234_c0_seq1|m.1017 1 300;Gap=M300
###
scaffold2829_1_size23840	merc_genome	cDNA_match	15549	16517	100	-	.	ID=comp4235_c0_seq1|m.1018.path1;Name=comp4235_c0_seq1|m.1018;Target=comp4235_c0_seq1|m.1018 1 969;Gap=M969
###
scaffold3092_1_size22619	merc_genome	cDNA_match	8292	8326	94	+	.	ID=comp4237_c0_seq1|m.1019.path1;Name=comp4237_c0_seq1|m.1019;Target=comp4237_c0_seq1|m.1019 1 35;Gap=M35
scaffold3092_1_size22619	merc_genome	cDNA_match	8632	8718	93	+	.	ID=comp4237_c0_seq1|m.1019.path1;Name=comp4237_c0_seq1|m.1019;Target=comp4237_c0_seq1|m.1019 36 122;Gap=M87
scaffold3092_1_size22619	merc_genome	cDNA_match	8799	8823	88	+	.	ID=comp4237_c0_seq1|m.1019.path1;Name=comp4237_c0_seq1|m.1019;Target=comp4237_c0_seq1|m.1019 123 147;Gap=M25
scaffold3092_1_size22619	merc_genome	cDNA_match	8874	9080	87	+	.	ID=comp4237_c0_seq1|m.1019.path1;Name=comp4237_c0_seq1|m.1019;Target=comp4237_c0_seq1|m.1019 148 354;Gap=M207
###
scaffold472406_1_size131	merc_genome	cDNA_match	1	131	100	+	.	ID=comp4237_c0_seq1|m.1019.path2;Name=comp4237_c0_seq1|m.1019;Target=comp4237_c0_seq1|m.1019 129 259;Gap=M131
###
scaffold472981_1_size131	merc_genome	cDNA_match	1	131	97	+	.	ID=comp4237_c0_seq1|m.1019.path3;Name=comp4237_c0_seq1|m.1019;Target=comp4237_c0_seq1|m.1019 129 259;Gap=M131
###
scaffold5921_1_size14526	merc_genome	cDNA_match	13350	13570	99	-	.	ID=comp4239_c0_seq1|m.1020.path1;Name=comp4239_c0_seq1|m.1020;Target=comp4239_c0_seq1|m.1020 1 221;Gap=M221
scaffold5921_1_size14526	merc_genome	cDNA_match	12518	12642	100	-	.	ID=comp4239_c0_seq1|m.1020.path1;Name=comp4239_c0_seq1|m.1020;Target=comp4239_c0_seq1|m.1020 222 346;Gap=M125
scaffold5921_1_size14526	merc_genome	cDNA_match	12383	12405	100	-	.	ID=comp4239_c0_seq1|m.1020.path1;Name=comp4239_c0_seq1|m.1020;Target=comp4239_c0_seq1|m.1020 347 369;Gap=M23
###
scaffold5921_1_size14526	merc_genome	cDNA_match	13377	13676	100	+	.	ID=comp4239_c0_seq1|m.1021.path1;Name=comp4239_c0_seq1|m.1021;Target=comp4239_c0_seq1|m.1021 1 300;Gap=M300
###
scaffold_490	merc_genome	cDNA_match	6279	6393	100	+	.	ID=comp4241_c0_seq1|m.1022.path1;Name=comp4241_c0_seq1|m.1022;Target=comp4241_c0_seq1|m.1022 1 115;Gap=M115
scaffold_490	merc_genome	cDNA_match	6483	6652	100	+	.	ID=comp4241_c0_seq1|m.1022.path1;Name=comp4241_c0_seq1|m.1022;Target=comp4241_c0_seq1|m.1022 116 285;Gap=M170
scaffold_490	merc_genome	cDNA_match	6760	6945	100	+	.	ID=comp4241_c0_seq1|m.1022.path1;Name=comp4241_c0_seq1|m.1022;Target=comp4241_c0_seq1|m.1022 286 471;Gap=M186
scaffold_490	merc_genome	cDNA_match	7032	7194	100	+	.	ID=comp4241_c0_seq1|m.1022.path1;Name=comp4241_c0_seq1|m.1022;Target=comp4241_c0_seq1|m.1022 472 634;Gap=M163
scaffold_490	merc_genome	cDNA_match	7296	7485	100	+	.	ID=comp4241_c0_seq1|m.1022.path1;Name=comp4241_c0_seq1|m.1022;Target=comp4241_c0_seq1|m.1022 635 824;Gap=M190
scaffold_490	merc_genome	cDNA_match	7556	7688	100	+	.	ID=comp4241_c0_seq1|m.1022.path1;Name=comp4241_c0_seq1|m.1022;Target=comp4241_c0_seq1|m.1022 825 957;Gap=M133
###
scaffold_3103	merc_genome	cDNA_match	8074	8442	100	+	.	ID=comp4245_c0_seq1|m.1023.path1;Name=comp4245_c0_seq1|m.1023;Target=comp4245_c0_seq1|m.1023 1 369;Gap=M369
scaffold_3103	merc_genome	cDNA_match	8520	8638	100	+	.	ID=comp4245_c0_seq1|m.1023.path1;Name=comp4245_c0_seq1|m.1023;Target=comp4245_c0_seq1|m.1023 370 488;Gap=M119
scaffold_3103	merc_genome	cDNA_match	9046	9585	96	+	.	ID=comp4245_c0_seq1|m.1023.path1;Name=comp4245_c0_seq1|m.1023;Target=comp4245_c0_seq1|m.1023 489 1008;Gap=M383 D20 M137
###
scaffold_2692	merc_genome	cDNA_match	17304	18539	100	-	.	ID=comp4247_c0_seq1|m.1024.path1;Name=comp4247_c0_seq1|m.1024;Target=comp4247_c0_seq1|m.1024 1 1236;Gap=M1236
###
scaffold2064_1_size28480	merc_genome	cDNA_match	7655	8386	98	+	.	ID=comp4251_c0_seq1|m.1025.path1;Name=comp4251_c0_seq1|m.1025;Target=comp4251_c0_seq1|m.1025 1 738;Gap=M19 I6 M713
###
scaffold1384_1_size35081	merc_genome	cDNA_match	33706	34443	89	-	.	ID=comp4251_c0_seq1|m.1025.path2;Name=comp4251_c0_seq1|m.1025;Target=comp4251_c0_seq1|m.1025 1 738;Gap=M738
###
scaffold_1793	merc_genome	cDNA_match	7193	7297	100	-	.	ID=comp4255_c0_seq1|m.1026.path1;Name=comp4255_c0_seq1|m.1026;Target=comp4255_c0_seq1|m.1026 1 105;Gap=M105
scaffold_1793	merc_genome	cDNA_match	6914	7075	100	-	.	ID=comp4255_c0_seq1|m.1026.path1;Name=comp4255_c0_seq1|m.1026;Target=comp4255_c0_seq1|m.1026 106 267;Gap=M162
scaffold_1793	merc_genome	cDNA_match	6641	6816	100	-	.	ID=comp4255_c0_seq1|m.1026.path1;Name=comp4255_c0_seq1|m.1026;Target=comp4255_c0_seq1|m.1026 268 443;Gap=M176
scaffold_1793	merc_genome	cDNA_match	6445	6554	100	-	.	ID=comp4255_c0_seq1|m.1026.path1;Name=comp4255_c0_seq1|m.1026;Target=comp4255_c0_seq1|m.1026 444 553;Gap=M110
scaffold_1793	merc_genome	cDNA_match	6255	6364	100	-	.	ID=comp4255_c0_seq1|m.1026.path1;Name=comp4255_c0_seq1|m.1026;Target=comp4255_c0_seq1|m.1026 554 663;Gap=M110
scaffold_1793	merc_genome	cDNA_match	5956	6066	100	-	.	ID=comp4255_c0_seq1|m.1026.path1;Name=comp4255_c0_seq1|m.1026;Target=comp4255_c0_seq1|m.1026 664 774;Gap=M111
scaffold_1793	merc_genome	cDNA_match	5769	5879	100	-	.	ID=comp4255_c0_seq1|m.1026.path1;Name=comp4255_c0_seq1|m.1026;Target=comp4255_c0_seq1|m.1026 775 885;Gap=M111
scaffold_1793	merc_genome	cDNA_match	5460	5665	100	-	.	ID=comp4255_c0_seq1|m.1026.path1;Name=comp4255_c0_seq1|m.1026;Target=comp4255_c0_seq1|m.1026 886 1091;Gap=M206
scaffold_1793	merc_genome	cDNA_match	5054	5387	100	-	.	ID=comp4255_c0_seq1|m.1026.path1;Name=comp4255_c0_seq1|m.1026;Target=comp4255_c0_seq1|m.1026 1092 1425;Gap=M334
scaffold_1793	merc_genome	cDNA_match	4736	4846	100	-	.	ID=comp4255_c0_seq1|m.1026.path1;Name=comp4255_c0_seq1|m.1026;Target=comp4255_c0_seq1|m.1026 1426 1536;Gap=M111
###
scaffold11770_1_size7890	merc_genome	cDNA_match	257	343	100	+	.	ID=comp4258_c0_seq1|m.1027.path1;Name=comp4258_c0_seq1|m.1027;Target=comp4258_c0_seq1|m.1027 1 87;Gap=M87
scaffold11770_1_size7890	merc_genome	cDNA_match	399	473	100	+	.	ID=comp4258_c0_seq1|m.1027.path1;Name=comp4258_c0_seq1|m.1027;Target=comp4258_c0_seq1|m.1027 88 162;Gap=M75
scaffold11770_1_size7890	merc_genome	cDNA_match	560	693	100	+	.	ID=comp4258_c0_seq1|m.1027.path1;Name=comp4258_c0_seq1|m.1027;Target=comp4258_c0_seq1|m.1027 163 296;Gap=M134
scaffold11770_1_size7890	merc_genome	cDNA_match	1237	1714	100	+	.	ID=comp4258_c0_seq1|m.1027.path1;Name=comp4258_c0_seq1|m.1027;Target=comp4258_c0_seq1|m.1027 297 774;Gap=M478
scaffold11770_1_size7890	merc_genome	cDNA_match	1937	2050	100	+	.	ID=comp4258_c0_seq1|m.1027.path1;Name=comp4258_c0_seq1|m.1027;Target=comp4258_c0_seq1|m.1027 775 888;Gap=M114
scaffold11770_1_size7890	merc_genome	cDNA_match	2186	2248	100	+	.	ID=comp4258_c0_seq1|m.1027.path1;Name=comp4258_c0_seq1|m.1027;Target=comp4258_c0_seq1|m.1027 889 951;Gap=M63
###
scaffold3919_1_size19367	merc_genome	cDNA_match	8835	8931	100	-	.	ID=comp4261_c0_seq1|m.1028.path1;Name=comp4261_c0_seq1|m.1028;Target=comp4261_c0_seq1|m.1028 1 97;Gap=M97
scaffold3919_1_size19367	merc_genome	cDNA_match	8605	8729	100	-	.	ID=comp4261_c0_seq1|m.1028.path1;Name=comp4261_c0_seq1|m.1028;Target=comp4261_c0_seq1|m.1028 98 222;Gap=M125
scaffold3919_1_size19367	merc_genome	cDNA_match	8366	8478	100	-	.	ID=comp4261_c0_seq1|m.1028.path1;Name=comp4261_c0_seq1|m.1028;Target=comp4261_c0_seq1|m.1028 223 335;Gap=M113
scaffold3919_1_size19367	merc_genome	cDNA_match	8207	8276	100	-	.	ID=comp4261_c0_seq1|m.1028.path1;Name=comp4261_c0_seq1|m.1028;Target=comp4261_c0_seq1|m.1028 336 405;Gap=M70
scaffold3919_1_size19367	merc_genome	cDNA_match	7966	8033	100	-	.	ID=comp4261_c0_seq1|m.1028.path1;Name=comp4261_c0_seq1|m.1028;Target=comp4261_c0_seq1|m.1028 406 473;Gap=M68
scaffold3919_1_size19367	merc_genome	cDNA_match	7450	7555	100	-	.	ID=comp4261_c0_seq1|m.1028.path1;Name=comp4261_c0_seq1|m.1028;Target=comp4261_c0_seq1|m.1028 474 579;Gap=M106
scaffold3919_1_size19367	merc_genome	cDNA_match	7335	7364	100	-	.	ID=comp4261_c0_seq1|m.1028.path1;Name=comp4261_c0_seq1|m.1028;Target=comp4261_c0_seq1|m.1028 580 609;Gap=M30
scaffold3919_1_size19367	merc_genome	cDNA_match	6956	7069	100	-	.	ID=comp4261_c0_seq1|m.1028.path1;Name=comp4261_c0_seq1|m.1028;Target=comp4261_c0_seq1|m.1028 610 723;Gap=M114
scaffold3919_1_size19367	merc_genome	cDNA_match	6713	6787	100	-	.	ID=comp4261_c0_seq1|m.1028.path1;Name=comp4261_c0_seq1|m.1028;Target=comp4261_c0_seq1|m.1028 724 798;Gap=M75
###
scaffold269_1_size68913	merc_genome	cDNA_match	38058	38328	100	+	.	ID=comp4262_c0_seq1|m.1029.path1;Name=comp4262_c0_seq1|m.1029;Target=comp4262_c0_seq1|m.1029 1 271;Gap=M271
scaffold269_1_size68913	merc_genome	cDNA_match	38660	39087	100	+	.	ID=comp4262_c0_seq1|m.1029.path1;Name=comp4262_c0_seq1|m.1029;Target=comp4262_c0_seq1|m.1029 272 699;Gap=M428
scaffold269_1_size68913	merc_genome	cDNA_match	39414	39824	100	+	.	ID=comp4262_c0_seq1|m.1029.path1;Name=comp4262_c0_seq1|m.1029;Target=comp4262_c0_seq1|m.1029 700 1110;Gap=M411
scaffold269_1_size68913	merc_genome	cDNA_match	40429	40555	100	+	.	ID=comp4262_c0_seq1|m.1029.path1;Name=comp4262_c0_seq1|m.1029;Target=comp4262_c0_seq1|m.1029 1111 1237;Gap=M127
scaffold269_1_size68913	merc_genome	cDNA_match	41006	41124	100	+	.	ID=comp4262_c0_seq1|m.1029.path1;Name=comp4262_c0_seq1|m.1029;Target=comp4262_c0_seq1|m.1029 1238 1356;Gap=M119
scaffold269_1_size68913	merc_genome	cDNA_match	41213	41410	100	+	.	ID=comp4262_c0_seq1|m.1029.path1;Name=comp4262_c0_seq1|m.1029;Target=comp4262_c0_seq1|m.1029 1357 1554;Gap=M198
###
scaffold269_1_size68913	merc_genome	cDNA_match	38059	38328	100	+	.	ID=comp4262_c0_seq1|m.1030.path1;Name=comp4262_c0_seq1|m.1030;Target=comp4262_c0_seq1|m.1030 1 270;Gap=M270
scaffold269_1_size68913	merc_genome	cDNA_match	38660	38899	100	+	.	ID=comp4262_c0_seq1|m.1030.path1;Name=comp4262_c0_seq1|m.1030;Target=comp4262_c0_seq1|m.1030 271 510;Gap=M240
###
scaffold269_1_size68913	merc_genome	cDNA_match	41213	41295	100	-	.	ID=comp4262_c0_seq1|m.1031.path1;Name=comp4262_c0_seq1|m.1031;Target=comp4262_c0_seq1|m.1031 1 83;Gap=M83
scaffold269_1_size68913	merc_genome	cDNA_match	41006	41124	100	-	.	ID=comp4262_c0_seq1|m.1031.path1;Name=comp4262_c0_seq1|m.1031;Target=comp4262_c0_seq1|m.1031 84 202;Gap=M119
scaffold269_1_size68913	merc_genome	cDNA_match	40429	40555	100	-	.	ID=comp4262_c0_seq1|m.1031.path1;Name=comp4262_c0_seq1|m.1031;Target=comp4262_c0_seq1|m.1031 203 329;Gap=M127
scaffold269_1_size68913	merc_genome	cDNA_match	39701	39824	100	-	.	ID=comp4262_c0_seq1|m.1031.path1;Name=comp4262_c0_seq1|m.1031;Target=comp4262_c0_seq1|m.1031 330 453;Gap=M124
###
scaffold_538	merc_genome	cDNA_match	12462	12579	100	+	.	ID=comp4263_c0_seq1|m.1032.path1;Name=comp4263_c0_seq1|m.1032;Target=comp4263_c0_seq1|m.1032 1 118;Gap=M118
scaffold_538	merc_genome	cDNA_match	12657	12805	100	+	.	ID=comp4263_c0_seq1|m.1032.path1;Name=comp4263_c0_seq1|m.1032;Target=comp4263_c0_seq1|m.1032 119 267;Gap=M149
scaffold_538	merc_genome	cDNA_match	12917	13051	100	+	.	ID=comp4263_c0_seq1|m.1032.path1;Name=comp4263_c0_seq1|m.1032;Target=comp4263_c0_seq1|m.1032 268 402;Gap=M135
scaffold_538	merc_genome	cDNA_match	13158	13212	100	+	.	ID=comp4263_c0_seq1|m.1032.path1;Name=comp4263_c0_seq1|m.1032;Target=comp4263_c0_seq1|m.1032 403 457;Gap=M55
scaffold_538	merc_genome	cDNA_match	13301	13419	100	+	.	ID=comp4263_c0_seq1|m.1032.path1;Name=comp4263_c0_seq1|m.1032;Target=comp4263_c0_seq1|m.1032 458 576;Gap=M119
scaffold_538	merc_genome	cDNA_match	13699	13787	100	+	.	ID=comp4263_c0_seq1|m.1032.path1;Name=comp4263_c0_seq1|m.1032;Target=comp4263_c0_seq1|m.1032 577 665;Gap=M89
scaffold_538	merc_genome	cDNA_match	13859	13940	100	+	.	ID=comp4263_c0_seq1|m.1032.path1;Name=comp4263_c0_seq1|m.1032;Target=comp4263_c0_seq1|m.1032 666 747;Gap=M82
scaffold_538	merc_genome	cDNA_match	14359	14463	100	+	.	ID=comp4263_c0_seq1|m.1032.path1;Name=comp4263_c0_seq1|m.1032;Target=comp4263_c0_seq1|m.1032 748 852;Gap=M105
scaffold_538	merc_genome	cDNA_match	14889	14979	100	+	.	ID=comp4263_c0_seq1|m.1032.path1;Name=comp4263_c0_seq1|m.1032;Target=comp4263_c0_seq1|m.1032 853 943;Gap=M91
scaffold_538	merc_genome	cDNA_match	15063	15182	100	+	.	ID=comp4263_c0_seq1|m.1032.path1;Name=comp4263_c0_seq1|m.1032;Target=comp4263_c0_seq1|m.1032 944 1063;Gap=M120
scaffold_538	merc_genome	cDNA_match	15350	15456	100	+	.	ID=comp4263_c0_seq1|m.1032.path1;Name=comp4263_c0_seq1|m.1032;Target=comp4263_c0_seq1|m.1032 1064 1170;Gap=M107
scaffold_538	merc_genome	cDNA_match	15562	15631	100	+	.	ID=comp4263_c0_seq1|m.1032.path1;Name=comp4263_c0_seq1|m.1032;Target=comp4263_c0_seq1|m.1032 1171 1240;Gap=M70
scaffold_538	merc_genome	cDNA_match	16022	16085	100	+	.	ID=comp4263_c0_seq1|m.1032.path1;Name=comp4263_c0_seq1|m.1032;Target=comp4263_c0_seq1|m.1032 1241 1304;Gap=M64
scaffold_538	merc_genome	cDNA_match	16262	16427	100	+	.	ID=comp4263_c0_seq1|m.1032.path1;Name=comp4263_c0_seq1|m.1032;Target=comp4263_c0_seq1|m.1032 1305 1470;Gap=M166
###
scaffold_538	merc_genome	cDNA_match	15562	15617	100	-	.	ID=comp4263_c0_seq1|m.1033.path1;Name=comp4263_c0_seq1|m.1033;Target=comp4263_c0_seq1|m.1033 1 56;Gap=M56
scaffold_538	merc_genome	cDNA_match	15350	15456	100	-	.	ID=comp4263_c0_seq1|m.1033.path1;Name=comp4263_c0_seq1|m.1033;Target=comp4263_c0_seq1|m.1033 57 163;Gap=M107
scaffold_538	merc_genome	cDNA_match	15063	15182	100	-	.	ID=comp4263_c0_seq1|m.1033.path1;Name=comp4263_c0_seq1|m.1033;Target=comp4263_c0_seq1|m.1033 164 283;Gap=M120
scaffold_538	merc_genome	cDNA_match	14930	14979	100	-	.	ID=comp4263_c0_seq1|m.1033.path1;Name=comp4263_c0_seq1|m.1033;Target=comp4263_c0_seq1|m.1033 284 333;Gap=M50
###
scaffold24564_1_size3211	merc_genome	cDNA_match	2055	2656	100	-	.	ID=comp4264_c0_seq1|m.1034.path1;Name=comp4264_c0_seq1|m.1034;Target=comp4264_c0_seq1|m.1034 39 640;Gap=M602
scaffold24564_1_size3211	merc_genome	cDNA_match	1680	1753	100	-	.	ID=comp4264_c0_seq1|m.1034.path1;Name=comp4264_c0_seq1|m.1034;Target=comp4264_c0_seq1|m.1034 641 714;Gap=M74
###
scaffold3758_1_size19953	merc_genome	cDNA_match	18902	19009	100	-	.	ID=comp4265_c0_seq1|m.1035.path1;Name=comp4265_c0_seq1|m.1035;Target=comp4265_c0_seq1|m.1035 1 108;Gap=M108
scaffold3758_1_size19953	merc_genome	cDNA_match	18707	18803	72	-	.	ID=comp4265_c0_seq1|m.1035.path1;Name=comp4265_c0_seq1|m.1035;Target=comp4265_c0_seq1|m.1035 109 178;Gap=M64 D7 M5 D20 M1
scaffold3758_1_size19953	merc_genome	cDNA_match	18122	18408	100	-	.	ID=comp4265_c0_seq1|m.1035.path1;Name=comp4265_c0_seq1|m.1035;Target=comp4265_c0_seq1|m.1035 194 480;Gap=M287
scaffold3758_1_size19953	merc_genome	cDNA_match	16869	17039	100	-	.	ID=comp4265_c0_seq1|m.1035.path1;Name=comp4265_c0_seq1|m.1035;Target=comp4265_c0_seq1|m.1035 481 651;Gap=M171
scaffold3758_1_size19953	merc_genome	cDNA_match	16236	16262	100	-	.	ID=comp4265_c0_seq1|m.1035.path1;Name=comp4265_c0_seq1|m.1035;Target=comp4265_c0_seq1|m.1035 652 678;Gap=M27
###
scaffold3758_1_size19953	merc_genome	cDNA_match	14080	14433	100	-	.	ID=comp4265_c0_seq1|m.1036.path1;Name=comp4265_c0_seq1|m.1036;Target=comp4265_c0_seq1|m.1036 1 354;Gap=M354
###
scaffold_3887	merc_genome	cDNA_match	16908	17436	100	+	.	ID=comp4269_c0_seq1|m.1037.path1;Name=comp4269_c0_seq1|m.1037;Target=comp4269_c0_seq1|m.1037 2 530;Gap=M529
scaffold_3887	merc_genome	cDNA_match	17733	17738	66	+	.	ID=comp4269_c0_seq1|m.1037.path1;Name=comp4269_c0_seq1|m.1037;Target=comp4269_c0_seq1|m.1037 531 536;Gap=M6
scaffold_3887	merc_genome	cDNA_match	17891	17898	88	+	.	ID=comp4269_c0_seq1|m.1037.path1;Name=comp4269_c0_seq1|m.1037;Target=comp4269_c0_seq1|m.1037 537 545;Gap=M3 I1 M5
scaffold_3887	merc_genome	cDNA_match	18488	18496	100	+	.	ID=comp4269_c0_seq1|m.1037.path1;Name=comp4269_c0_seq1|m.1037;Target=comp4269_c0_seq1|m.1037 546 554;Gap=M9
scaffold_3887	merc_genome	cDNA_match	18739	18742	75	+	.	ID=comp4269_c0_seq1|m.1037.path1;Name=comp4269_c0_seq1|m.1037;Target=comp4269_c0_seq1|m.1037 555 558;Gap=M4
scaffold_3887	merc_genome	cDNA_match	18847	19043	99	+	.	ID=comp4269_c0_seq1|m.1037.path1;Name=comp4269_c0_seq1|m.1037;Target=comp4269_c0_seq1|m.1037 559 755;Gap=M197
###
scaffold1000_1_size40857	merc_genome	cDNA_match	31271	32459	99	+	.	ID=comp4274_c0_seq1|m.1038.path1;Name=comp4274_c0_seq1|m.1038;Target=comp4274_c0_seq1|m.1038 15 1203;Gap=M1189
###
scaffold4646_1_size17296	merc_genome	cDNA_match	129	1035	100	+	.	ID=comp4275_c0_seq1|m.1039.path1;Name=comp4275_c0_seq1|m.1039;Target=comp4275_c0_seq1|m.1039 1 907;Gap=M907
###
scaffold36261_1_size2052	merc_genome	cDNA_match	870	989	100	+	.	ID=comp4278_c0_seq1|m.1040.path1;Name=comp4278_c0_seq1|m.1040;Target=comp4278_c0_seq1|m.1040 1 120;Gap=M120
scaffold36261_1_size2052	merc_genome	cDNA_match	991	1284	100	+	.	ID=comp4278_c0_seq1|m.1040.path1;Name=comp4278_c0_seq1|m.1040;Target=comp4278_c0_seq1|m.1040 164 457;Gap=M294
scaffold36261_1_size2052	merc_genome	cDNA_match	1422	1468	100	+	.	ID=comp4278_c0_seq1|m.1040.path1;Name=comp4278_c0_seq1|m.1040;Target=comp4278_c0_seq1|m.1040 458 504;Gap=M47
###
scaffold3531_1_size20831	merc_genome	cDNA_match	17076	18278	99	-	.	ID=comp4279_c0_seq1|m.1041.path1;Name=comp4279_c0_seq1|m.1041;Target=comp4279_c0_seq1|m.1041 1 1203;Gap=M1203
###
scaffold35689_1_size2086	merc_genome	cDNA_match	312	1286	100	+	.	ID=comp4279_c0_seq1|m.1041.path2;Name=comp4279_c0_seq1|m.1041;Target=comp4279_c0_seq1|m.1041 1 975;Gap=M975
scaffold35689_1_size2086	merc_genome	cDNA_match	1288	1452	100	+	.	ID=comp4279_c0_seq1|m.1041.path2;Name=comp4279_c0_seq1|m.1041;Target=comp4279_c0_seq1|m.1041 1039 1203;Gap=M165
###
scaffold2312_1_size26728	merc_genome	cDNA_match	7801	9043	92	+	.	ID=comp4279_c0_seq1|m.1041.path3;Name=comp4279_c0_seq1|m.1041;Target=comp4279_c0_seq1|m.1041 1 1201;Gap=M146 D1 M19 D1 M7 D2 M10 D2 M15 D1 M5 D3 M9 D2 M10 I1 M6 D1 M2 D3 M37 D1 M30 D1 M6 D1 M7 I1 M12 I1 M16 I1 M7 D4 M14 D4 M5 D2 M6 D1 M10 D2 M24 D1 M95 D2 M99 D1 M10 D8 M1 I9 M104 D1 M4 D4 M10 D1 M136 I1 M5 D2 M106 D2 M1 I1 M42 D1 M99 D2 M10 D1 M28 D1 M5 I2 M26
###
scaffold3455_1_size21122	merc_genome	cDNA_match	15773	15936	100	+	.	ID=comp4280_c0_seq1|m.1042.path1;Name=comp4280_c0_seq1|m.1042;Target=comp4280_c0_seq1|m.1042 1 164;Gap=M164
scaffold3455_1_size21122	merc_genome	cDNA_match	16016	16166	100	+	.	ID=comp4280_c0_seq1|m.1042.path1;Name=comp4280_c0_seq1|m.1042;Target=comp4280_c0_seq1|m.1042 165 315;Gap=M151
scaffold3455_1_size21122	merc_genome	cDNA_match	16255	16428	100	+	.	ID=comp4280_c0_seq1|m.1042.path1;Name=comp4280_c0_seq1|m.1042;Target=comp4280_c0_seq1|m.1042 316 489;Gap=M174
###
scaffold9257_1_size10277	merc_genome	cDNA_match	2810	2973	94	+	.	ID=comp4280_c0_seq1|m.1042.path2;Name=comp4280_c0_seq1|m.1042;Target=comp4280_c0_seq1|m.1042 1 164;Gap=M164
scaffold9257_1_size10277	merc_genome	cDNA_match	3364	3514	96	+	.	ID=comp4280_c0_seq1|m.1042.path2;Name=comp4280_c0_seq1|m.1042;Target=comp4280_c0_seq1|m.1042 165 315;Gap=M151
scaffold9257_1_size10277	merc_genome	cDNA_match	3951	4124	88	+	.	ID=comp4280_c0_seq1|m.1042.path2;Name=comp4280_c0_seq1|m.1042;Target=comp4280_c0_seq1|m.1042 316 489;Gap=M174
###
scaffold22_1_size146620	merc_genome	cDNA_match	39863	40235	100	-	.	ID=comp4281_c0_seq1|m.1043.path1;Name=comp4281_c0_seq1|m.1043;Target=comp4281_c0_seq1|m.1043 1 373;Gap=M373
scaffold22_1_size146620	merc_genome	cDNA_match	39649	39745	100	-	.	ID=comp4281_c0_seq1|m.1043.path1;Name=comp4281_c0_seq1|m.1043;Target=comp4281_c0_seq1|m.1043 374 470;Gap=M97
scaffold22_1_size146620	merc_genome	cDNA_match	39319	39394	100	-	.	ID=comp4281_c0_seq1|m.1043.path1;Name=comp4281_c0_seq1|m.1043;Target=comp4281_c0_seq1|m.1043 471 546;Gap=M76
scaffold22_1_size146620	merc_genome	cDNA_match	39015	39079	100	-	.	ID=comp4281_c0_seq1|m.1043.path1;Name=comp4281_c0_seq1|m.1043;Target=comp4281_c0_seq1|m.1043 547 611;Gap=M65
scaffold22_1_size146620	merc_genome	cDNA_match	38886	38930	100	-	.	ID=comp4281_c0_seq1|m.1043.path1;Name=comp4281_c0_seq1|m.1043;Target=comp4281_c0_seq1|m.1043 612 656;Gap=M45
scaffold22_1_size146620	merc_genome	cDNA_match	38710	38810	100	-	.	ID=comp4281_c0_seq1|m.1043.path1;Name=comp4281_c0_seq1|m.1043;Target=comp4281_c0_seq1|m.1043 657 757;Gap=M101
scaffold22_1_size146620	merc_genome	cDNA_match	38465	38606	100	-	.	ID=comp4281_c0_seq1|m.1043.path1;Name=comp4281_c0_seq1|m.1043;Target=comp4281_c0_seq1|m.1043 758 899;Gap=M142
scaffold22_1_size146620	merc_genome	cDNA_match	37918	37979	100	-	.	ID=comp4281_c0_seq1|m.1043.path1;Name=comp4281_c0_seq1|m.1043;Target=comp4281_c0_seq1|m.1043 900 961;Gap=M62
scaffold22_1_size146620	merc_genome	cDNA_match	37767	37840	100	-	.	ID=comp4281_c0_seq1|m.1043.path1;Name=comp4281_c0_seq1|m.1043;Target=comp4281_c0_seq1|m.1043 962 1035;Gap=M74
scaffold22_1_size146620	merc_genome	cDNA_match	37607	37676	100	-	.	ID=comp4281_c0_seq1|m.1043.path1;Name=comp4281_c0_seq1|m.1043;Target=comp4281_c0_seq1|m.1043 1036 1105;Gap=M70
scaffold22_1_size146620	merc_genome	cDNA_match	37403	37491	100	-	.	ID=comp4281_c0_seq1|m.1043.path1;Name=comp4281_c0_seq1|m.1043;Target=comp4281_c0_seq1|m.1043 1106 1194;Gap=M89
scaffold22_1_size146620	merc_genome	cDNA_match	37238	37310	100	-	.	ID=comp4281_c0_seq1|m.1043.path1;Name=comp4281_c0_seq1|m.1043;Target=comp4281_c0_seq1|m.1043 1195 1267;Gap=M73
scaffold22_1_size146620	merc_genome	cDNA_match	37061	37156	100	-	.	ID=comp4281_c0_seq1|m.1043.path1;Name=comp4281_c0_seq1|m.1043;Target=comp4281_c0_seq1|m.1043 1268 1363;Gap=M96
scaffold22_1_size146620	merc_genome	cDNA_match	36681	36789	100	-	.	ID=comp4281_c0_seq1|m.1043.path1;Name=comp4281_c0_seq1|m.1043;Target=comp4281_c0_seq1|m.1043 1364 1472;Gap=M109
scaffold22_1_size146620	merc_genome	cDNA_match	36098	36191	100	-	.	ID=comp4281_c0_seq1|m.1043.path1;Name=comp4281_c0_seq1|m.1043;Target=comp4281_c0_seq1|m.1043 1473 1566;Gap=M94
scaffold22_1_size146620	merc_genome	cDNA_match	35934	36017	100	-	.	ID=comp4281_c0_seq1|m.1043.path1;Name=comp4281_c0_seq1|m.1043;Target=comp4281_c0_seq1|m.1043 1567 1650;Gap=M84
scaffold22_1_size146620	merc_genome	cDNA_match	35695	35851	100	-	.	ID=comp4281_c0_seq1|m.1043.path1;Name=comp4281_c0_seq1|m.1043;Target=comp4281_c0_seq1|m.1043 1651 1807;Gap=M157
scaffold22_1_size146620	merc_genome	cDNA_match	35299	35492	100	-	.	ID=comp4281_c0_seq1|m.1043.path1;Name=comp4281_c0_seq1|m.1043;Target=comp4281_c0_seq1|m.1043 1808 2001;Gap=M194
scaffold22_1_size146620	merc_genome	cDNA_match	35089	35133	100	-	.	ID=comp4281_c0_seq1|m.1043.path1;Name=comp4281_c0_seq1|m.1043;Target=comp4281_c0_seq1|m.1043 2002 2046;Gap=M45
scaffold22_1_size146620	merc_genome	cDNA_match	34822	34850	100	-	.	ID=comp4281_c0_seq1|m.1043.path1;Name=comp4281_c0_seq1|m.1043;Target=comp4281_c0_seq1|m.1043 2047 2075;Gap=M29
scaffold22_1_size146620	merc_genome	cDNA_match	34610	34731	100	-	.	ID=comp4281_c0_seq1|m.1043.path1;Name=comp4281_c0_seq1|m.1043;Target=comp4281_c0_seq1|m.1043 2076 2197;Gap=M122
scaffold22_1_size146620	merc_genome	cDNA_match	34432	34479	100	-	.	ID=comp4281_c0_seq1|m.1043.path1;Name=comp4281_c0_seq1|m.1043;Target=comp4281_c0_seq1|m.1043 2198 2245;Gap=M48
scaffold22_1_size146620	merc_genome	cDNA_match	33611	33735	100	-	.	ID=comp4281_c0_seq1|m.1043.path1;Name=comp4281_c0_seq1|m.1043;Target=comp4281_c0_seq1|m.1043 2246 2370;Gap=M125
scaffold22_1_size146620	merc_genome	cDNA_match	33219	33502	100	-	.	ID=comp4281_c0_seq1|m.1043.path1;Name=comp4281_c0_seq1|m.1043;Target=comp4281_c0_seq1|m.1043 2371 2654;Gap=M284
scaffold22_1_size146620	merc_genome	cDNA_match	31381	32275	100	-	.	ID=comp4281_c0_seq1|m.1043.path1;Name=comp4281_c0_seq1|m.1043;Target=comp4281_c0_seq1|m.1043 2655 3549;Gap=M895
scaffold22_1_size146620	merc_genome	cDNA_match	31187	31273	100	-	.	ID=comp4281_c0_seq1|m.1043.path1;Name=comp4281_c0_seq1|m.1043;Target=comp4281_c0_seq1|m.1043 3550 3636;Gap=M87
scaffold22_1_size146620	merc_genome	cDNA_match	30893	31006	100	-	.	ID=comp4281_c0_seq1|m.1043.path1;Name=comp4281_c0_seq1|m.1043;Target=comp4281_c0_seq1|m.1043 3637 3750;Gap=M114
scaffold22_1_size146620	merc_genome	cDNA_match	30755	30805	100	-	.	ID=comp4281_c0_seq1|m.1043.path1;Name=comp4281_c0_seq1|m.1043;Target=comp4281_c0_seq1|m.1043 3751 3801;Gap=M51
###
scaffold18495_1_size5589	merc_genome	cDNA_match	2676	3007	99	-	.	ID=comp4283_c0_seq1|m.1044.path1;Name=comp4283_c0_seq1|m.1044;Target=comp4283_c0_seq1|m.1044 1 333;Gap=M53 I1 M279
###
scaffold46307_1_size1613	merc_genome	cDNA_match	290	621	99	+	.	ID=comp4283_c0_seq1|m.1044.path2;Name=comp4283_c0_seq1|m.1044;Target=comp4283_c0_seq1|m.1044 1 333;Gap=M46 I1 M286
###
scaffold1447_1_size34417	merc_genome	cDNA_match	13784	13856	100	+	.	ID=comp4284_c0_seq1|m.1045.path1;Name=comp4284_c0_seq1|m.1045;Target=comp4284_c0_seq1|m.1045 1 73;Gap=M73
scaffold1447_1_size34417	merc_genome	cDNA_match	13964	14104	100	+	.	ID=comp4284_c0_seq1|m.1045.path1;Name=comp4284_c0_seq1|m.1045;Target=comp4284_c0_seq1|m.1045 74 214;Gap=M141
scaffold1447_1_size34417	merc_genome	cDNA_match	14694	14792	100	+	.	ID=comp4284_c0_seq1|m.1045.path1;Name=comp4284_c0_seq1|m.1045;Target=comp4284_c0_seq1|m.1045 215 313;Gap=M99
scaffold1447_1_size34417	merc_genome	cDNA_match	15031	15107	100	+	.	ID=comp4284_c0_seq1|m.1045.path1;Name=comp4284_c0_seq1|m.1045;Target=comp4284_c0_seq1|m.1045 314 390;Gap=M77
scaffold1447_1_size34417	merc_genome	cDNA_match	15256	15364	100	+	.	ID=comp4284_c0_seq1|m.1045.path1;Name=comp4284_c0_seq1|m.1045;Target=comp4284_c0_seq1|m.1045 391 499;Gap=M109
scaffold1447_1_size34417	merc_genome	cDNA_match	15504	15832	100	+	.	ID=comp4284_c0_seq1|m.1045.path1;Name=comp4284_c0_seq1|m.1045;Target=comp4284_c0_seq1|m.1045 500 828;Gap=M329
scaffold1447_1_size34417	merc_genome	cDNA_match	16533	16625	100	+	.	ID=comp4284_c0_seq1|m.1045.path1;Name=comp4284_c0_seq1|m.1045;Target=comp4284_c0_seq1|m.1045 829 921;Gap=M93
###
scaffold_3052	merc_genome	cDNA_match	138625	139152	100	+	.	ID=comp4287_c0_seq1|m.1046.path1;Name=comp4287_c0_seq1|m.1046;Target=comp4287_c0_seq1|m.1046 1 528;Gap=M528
scaffold_3052	merc_genome	cDNA_match	139508	139638	100	+	.	ID=comp4287_c0_seq1|m.1046.path1;Name=comp4287_c0_seq1|m.1046;Target=comp4287_c0_seq1|m.1046 529 659;Gap=M131
scaffold_3052	merc_genome	cDNA_match	140111	140152	100	+	.	ID=comp4287_c0_seq1|m.1046.path1;Name=comp4287_c0_seq1|m.1046;Target=comp4287_c0_seq1|m.1046 660 701;Gap=M42
scaffold_3052	merc_genome	cDNA_match	140265	140373	100	+	.	ID=comp4287_c0_seq1|m.1046.path1;Name=comp4287_c0_seq1|m.1046;Target=comp4287_c0_seq1|m.1046 702 810;Gap=M109
scaffold_3052	merc_genome	cDNA_match	140576	140654	100	+	.	ID=comp4287_c0_seq1|m.1046.path1;Name=comp4287_c0_seq1|m.1046;Target=comp4287_c0_seq1|m.1046 811 889;Gap=M79
scaffold_3052	merc_genome	cDNA_match	141320	141616	100	+	.	ID=comp4287_c0_seq1|m.1046.path1;Name=comp4287_c0_seq1|m.1046;Target=comp4287_c0_seq1|m.1046 890 1186;Gap=M297
scaffold_3052	merc_genome	cDNA_match	141754	141863	100	+	.	ID=comp4287_c0_seq1|m.1046.path1;Name=comp4287_c0_seq1|m.1046;Target=comp4287_c0_seq1|m.1046 1187 1296;Gap=M110
scaffold_3052	merc_genome	cDNA_match	142116	142220	100	+	.	ID=comp4287_c0_seq1|m.1046.path1;Name=comp4287_c0_seq1|m.1046;Target=comp4287_c0_seq1|m.1046 1297 1401;Gap=M105
scaffold_3052	merc_genome	cDNA_match	142435	142497	100	+	.	ID=comp4287_c0_seq1|m.1046.path1;Name=comp4287_c0_seq1|m.1046;Target=comp4287_c0_seq1|m.1046 1402 1464;Gap=M63
scaffold_3052	merc_genome	cDNA_match	143667	143834	100	+	.	ID=comp4287_c0_seq1|m.1046.path1;Name=comp4287_c0_seq1|m.1046;Target=comp4287_c0_seq1|m.1046 1465 1632;Gap=M168
scaffold_3052	merc_genome	cDNA_match	143909	144040	100	+	.	ID=comp4287_c0_seq1|m.1046.path1;Name=comp4287_c0_seq1|m.1046;Target=comp4287_c0_seq1|m.1046 1633 1764;Gap=M132
###
scaffold_2494	merc_genome	cDNA_match	6182	6286	100	+	.	ID=comp4289_c0_seq1|m.1047.path1;Name=comp4289_c0_seq1|m.1047;Target=comp4289_c0_seq1|m.1047 1 105;Gap=M105
scaffold_2494	merc_genome	cDNA_match	6391	6437	100	+	.	ID=comp4289_c0_seq1|m.1047.path1;Name=comp4289_c0_seq1|m.1047;Target=comp4289_c0_seq1|m.1047 106 152;Gap=M47
scaffold_2494	merc_genome	cDNA_match	6657	6733	100	+	.	ID=comp4289_c0_seq1|m.1047.path1;Name=comp4289_c0_seq1|m.1047;Target=comp4289_c0_seq1|m.1047 153 229;Gap=M77
scaffold_2494	merc_genome	cDNA_match	6782	6827	100	+	.	ID=comp4289_c0_seq1|m.1047.path1;Name=comp4289_c0_seq1|m.1047;Target=comp4289_c0_seq1|m.1047 251 296;Gap=M46
scaffold_2494	merc_genome	cDNA_match	7679	7756	100	+	.	ID=comp4289_c0_seq1|m.1047.path1;Name=comp4289_c0_seq1|m.1047;Target=comp4289_c0_seq1|m.1047 297 374;Gap=M78
scaffold_2494	merc_genome	cDNA_match	7871	7955	100	+	.	ID=comp4289_c0_seq1|m.1047.path1;Name=comp4289_c0_seq1|m.1047;Target=comp4289_c0_seq1|m.1047 375 459;Gap=M85
###
scaffold154089_1_size477	merc_genome	cDNA_match	347	449	100	-	.	ID=comp4291_c0_seq1|m.1048.path1;Name=comp4291_c0_seq1|m.1048;Target=comp4291_c0_seq1|m.1048 1 103;Gap=M103
###
scaffold3400_1_size21363	merc_genome	cDNA_match	3143	3190	100	+	.	ID=comp4291_c0_seq1|m.1048.path2;Name=comp4291_c0_seq1|m.1048;Target=comp4291_c0_seq1|m.1048 104 151;Gap=M48
scaffold3400_1_size21363	merc_genome	cDNA_match	3479	3660	97	+	.	ID=comp4291_c0_seq1|m.1048.path2;Name=comp4291_c0_seq1|m.1048;Target=comp4291_c0_seq1|m.1048 152 333;Gap=M182
scaffold3400_1_size21363	merc_genome	cDNA_match	3758	4003	99	+	.	ID=comp4291_c0_seq1|m.1048.path2;Name=comp4291_c0_seq1|m.1048;Target=comp4291_c0_seq1|m.1048 334 579;Gap=M246
scaffold3400_1_size21363	merc_genome	cDNA_match	4247	4379	100	+	.	ID=comp4291_c0_seq1|m.1048.path2;Name=comp4291_c0_seq1|m.1048;Target=comp4291_c0_seq1|m.1048 580 712;Gap=M133
scaffold3400_1_size21363	merc_genome	cDNA_match	4478	4541	100	+	.	ID=comp4291_c0_seq1|m.1048.path2;Name=comp4291_c0_seq1|m.1048;Target=comp4291_c0_seq1|m.1048 713 776;Gap=M64
scaffold3400_1_size21363	merc_genome	cDNA_match	4747	4843	100	+	.	ID=comp4291_c0_seq1|m.1048.path2;Name=comp4291_c0_seq1|m.1048;Target=comp4291_c0_seq1|m.1048 777 873;Gap=M97
scaffold3400_1_size21363	merc_genome	cDNA_match	4937	5036	100	+	.	ID=comp4291_c0_seq1|m.1048.path2;Name=comp4291_c0_seq1|m.1048;Target=comp4291_c0_seq1|m.1048 874 973;Gap=M100
scaffold3400_1_size21363	merc_genome	cDNA_match	5496	5614	100	+	.	ID=comp4291_c0_seq1|m.1048.path2;Name=comp4291_c0_seq1|m.1048;Target=comp4291_c0_seq1|m.1048 974 1092;Gap=M119
scaffold3400_1_size21363	merc_genome	cDNA_match	5707	5796	100	+	.	ID=comp4291_c0_seq1|m.1048.path2;Name=comp4291_c0_seq1|m.1048;Target=comp4291_c0_seq1|m.1048 1093 1182;Gap=M90
scaffold3400_1_size21363	merc_genome	cDNA_match	5879	6025	100	+	.	ID=comp4291_c0_seq1|m.1048.path2;Name=comp4291_c0_seq1|m.1048;Target=comp4291_c0_seq1|m.1048 1183 1329;Gap=M147
###
scaffold1990_1_size29074	merc_genome	cDNA_match	17616	17692	100	-	.	ID=comp4293_c0_seq1|m.1049.path1;Name=comp4293_c0_seq1|m.1049;Target=comp4293_c0_seq1|m.1049 1 77;Gap=M77
scaffold1990_1_size29074	merc_genome	cDNA_match	16615	16735	100	-	.	ID=comp4293_c0_seq1|m.1049.path1;Name=comp4293_c0_seq1|m.1049;Target=comp4293_c0_seq1|m.1049 78 198;Gap=M121
scaffold1990_1_size29074	merc_genome	cDNA_match	16384	16467	100	-	.	ID=comp4293_c0_seq1|m.1049.path1;Name=comp4293_c0_seq1|m.1049;Target=comp4293_c0_seq1|m.1049 199 282;Gap=M84
scaffold1990_1_size29074	merc_genome	cDNA_match	16052	16171	100	-	.	ID=comp4293_c0_seq1|m.1049.path1;Name=comp4293_c0_seq1|m.1049;Target=comp4293_c0_seq1|m.1049 283 402;Gap=M120
scaffold1990_1_size29074	merc_genome	cDNA_match	15737	15949	100	-	.	ID=comp4293_c0_seq1|m.1049.path1;Name=comp4293_c0_seq1|m.1049;Target=comp4293_c0_seq1|m.1049 403 615;Gap=M213
scaffold1990_1_size29074	merc_genome	cDNA_match	14871	14933	100	-	.	ID=comp4293_c0_seq1|m.1049.path1;Name=comp4293_c0_seq1|m.1049;Target=comp4293_c0_seq1|m.1049 616 678;Gap=M63
scaffold1990_1_size29074	merc_genome	cDNA_match	14643	14761	100	-	.	ID=comp4293_c0_seq1|m.1049.path1;Name=comp4293_c0_seq1|m.1049;Target=comp4293_c0_seq1|m.1049 679 797;Gap=M119
scaffold1990_1_size29074	merc_genome	cDNA_match	14491	14549	100	-	.	ID=comp4293_c0_seq1|m.1049.path1;Name=comp4293_c0_seq1|m.1049;Target=comp4293_c0_seq1|m.1049 798 856;Gap=M59
scaffold1990_1_size29074	merc_genome	cDNA_match	14098	14405	100	-	.	ID=comp4293_c0_seq1|m.1049.path1;Name=comp4293_c0_seq1|m.1049;Target=comp4293_c0_seq1|m.1049 857 1164;Gap=M308
###
scaffold1990_1_size29074	merc_genome	cDNA_match	13907	14214	99	+	.	ID=comp4293_c0_seq1|m.1050.path1;Name=comp4293_c0_seq1|m.1050;Target=comp4293_c0_seq1|m.1050 1 309;Gap=M149 I1 M159
###
scaffold_13	merc_genome	cDNA_match	55	218	99	+	.	ID=comp4297_c0_seq1|m.1051.path1;Name=comp4297_c0_seq1|m.1051;Target=comp4297_c0_seq1|m.1051 1 164;Gap=M164
scaffold_13	merc_genome	cDNA_match	434	521	100	+	.	ID=comp4297_c0_seq1|m.1051.path1;Name=comp4297_c0_seq1|m.1051;Target=comp4297_c0_seq1|m.1051 165 252;Gap=M88
scaffold_13	merc_genome	cDNA_match	595	654	100	+	.	ID=comp4297_c0_seq1|m.1051.path1;Name=comp4297_c0_seq1|m.1051;Target=comp4297_c0_seq1|m.1051 253 312;Gap=M60
scaffold_13	merc_genome	cDNA_match	1581	1613	100	+	.	ID=comp4297_c0_seq1|m.1051.path1;Name=comp4297_c0_seq1|m.1051;Target=comp4297_c0_seq1|m.1051 313 345;Gap=M33
scaffold_13	merc_genome	cDNA_match	1707	1784	100	+	.	ID=comp4297_c0_seq1|m.1051.path1;Name=comp4297_c0_seq1|m.1051;Target=comp4297_c0_seq1|m.1051 346 423;Gap=M78
scaffold_13	merc_genome	cDNA_match	1890	1933	100	+	.	ID=comp4297_c0_seq1|m.1051.path1;Name=comp4297_c0_seq1|m.1051;Target=comp4297_c0_seq1|m.1051 424 467;Gap=M44
scaffold_13	merc_genome	cDNA_match	2371	2411	100	+	.	ID=comp4297_c0_seq1|m.1051.path1;Name=comp4297_c0_seq1|m.1051;Target=comp4297_c0_seq1|m.1051 468 508;Gap=M41
scaffold_13	merc_genome	cDNA_match	2506	2588	100	+	.	ID=comp4297_c0_seq1|m.1051.path1;Name=comp4297_c0_seq1|m.1051;Target=comp4297_c0_seq1|m.1051 509 591;Gap=M83
scaffold_13	merc_genome	cDNA_match	2688	2779	100	+	.	ID=comp4297_c0_seq1|m.1051.path1;Name=comp4297_c0_seq1|m.1051;Target=comp4297_c0_seq1|m.1051 592 683;Gap=M92
scaffold_13	merc_genome	cDNA_match	3505	3574	100	+	.	ID=comp4297_c0_seq1|m.1051.path1;Name=comp4297_c0_seq1|m.1051;Target=comp4297_c0_seq1|m.1051 684 753;Gap=M70
scaffold_13	merc_genome	cDNA_match	3665	3706	100	+	.	ID=comp4297_c0_seq1|m.1051.path1;Name=comp4297_c0_seq1|m.1051;Target=comp4297_c0_seq1|m.1051 754 795;Gap=M42
scaffold_13	merc_genome	cDNA_match	3797	3976	100	+	.	ID=comp4297_c0_seq1|m.1051.path1;Name=comp4297_c0_seq1|m.1051;Target=comp4297_c0_seq1|m.1051 796 975;Gap=M180
###
scaffold_13	merc_genome	cDNA_match	2506	2567	100	-	.	ID=comp4297_c0_seq1|m.1052.path1;Name=comp4297_c0_seq1|m.1052;Target=comp4297_c0_seq1|m.1052 1 62;Gap=M62
scaffold_13	merc_genome	cDNA_match	2371	2411	100	-	.	ID=comp4297_c0_seq1|m.1052.path1;Name=comp4297_c0_seq1|m.1052;Target=comp4297_c0_seq1|m.1052 63 103;Gap=M41
scaffold_13	merc_genome	cDNA_match	1890	1933	100	-	.	ID=comp4297_c0_seq1|m.1052.path1;Name=comp4297_c0_seq1|m.1052;Target=comp4297_c0_seq1|m.1052 104 147;Gap=M44
scaffold_13	merc_genome	cDNA_match	1707	1784	100	-	.	ID=comp4297_c0_seq1|m.1052.path1;Name=comp4297_c0_seq1|m.1052;Target=comp4297_c0_seq1|m.1052 148 225;Gap=M78
scaffold_13	merc_genome	cDNA_match	1581	1613	100	-	.	ID=comp4297_c0_seq1|m.1052.path1;Name=comp4297_c0_seq1|m.1052;Target=comp4297_c0_seq1|m.1052 226 258;Gap=M33
scaffold_13	merc_genome	cDNA_match	598	654	100	-	.	ID=comp4297_c0_seq1|m.1052.path1;Name=comp4297_c0_seq1|m.1052;Target=comp4297_c0_seq1|m.1052 259 315;Gap=M57
###
scaffold1_1_size329358	merc_genome	cDNA_match	99106	100413	100	+	.	ID=comp4300_c0_seq1|m.1053.path1;Name=comp4300_c0_seq1|m.1053;Target=comp4300_c0_seq1|m.1053 1 1308;Gap=M1308
###
scaffold669_1_size48758	merc_genome	cDNA_match	27880	28066	100	+	.	ID=comp4301_c0_seq1|m.1054.path1;Name=comp4301_c0_seq1|m.1054;Target=comp4301_c0_seq1|m.1054 1 187;Gap=M187
scaffold669_1_size48758	merc_genome	cDNA_match	28158	28842	100	+	.	ID=comp4301_c0_seq1|m.1054.path1;Name=comp4301_c0_seq1|m.1054;Target=comp4301_c0_seq1|m.1054 188 872;Gap=M685
###
scaffold669_1_size48758	merc_genome	cDNA_match	28868	29507	97	+	.	ID=comp4301_c0_seq1|m.1055.path1;Name=comp4301_c0_seq1|m.1055;Target=comp4301_c0_seq1|m.1055 1 657;Gap=M518 I17 M122
###
scaffold669_1_size48758	merc_genome	cDNA_match	28252	28572	100	+	.	ID=comp4301_c0_seq1|m.1056.path1;Name=comp4301_c0_seq1|m.1056;Target=comp4301_c0_seq1|m.1056 1 321;Gap=M321
###
scaffold5783_1_size14817	merc_genome	cDNA_match	8610	8816	100	+	.	ID=comp4302_c0_seq1|m.1057.path1;Name=comp4302_c0_seq1|m.1057;Target=comp4302_c0_seq1|m.1057 1 207;Gap=M207
scaffold5783_1_size14817	merc_genome	cDNA_match	9242	9922	100	+	.	ID=comp4302_c0_seq1|m.1057.path1;Name=comp4302_c0_seq1|m.1057;Target=comp4302_c0_seq1|m.1057 208 888;Gap=M681
###
scaffold3283_1_size21854	merc_genome	cDNA_match	5445	5700	99	+	.	ID=comp4303_c0_seq1|m.1058.path1;Name=comp4303_c0_seq1|m.1058;Target=comp4303_c0_seq1|m.1058 1 256;Gap=M256
scaffold3283_1_size21854	merc_genome	cDNA_match	5796	5914	100	+	.	ID=comp4303_c0_seq1|m.1058.path1;Name=comp4303_c0_seq1|m.1058;Target=comp4303_c0_seq1|m.1058 257 375;Gap=M119
scaffold3283_1_size21854	merc_genome	cDNA_match	6629	6877	100	+	.	ID=comp4303_c0_seq1|m.1058.path1;Name=comp4303_c0_seq1|m.1058;Target=comp4303_c0_seq1|m.1058 376 624;Gap=M249
scaffold3283_1_size21854	merc_genome	cDNA_match	7406	7649	100	+	.	ID=comp4303_c0_seq1|m.1058.path1;Name=comp4303_c0_seq1|m.1058;Target=comp4303_c0_seq1|m.1058 625 868;Gap=M244
scaffold3283_1_size21854	merc_genome	cDNA_match	8043	8221	100	+	.	ID=comp4303_c0_seq1|m.1058.path1;Name=comp4303_c0_seq1|m.1058;Target=comp4303_c0_seq1|m.1058 869 1047;Gap=M179
###
scaffold_3286	merc_genome	cDNA_match	556	1958	99	+	.	ID=comp4305_c0_seq1|m.1059.path1;Name=comp4305_c0_seq1|m.1059;Target=comp4305_c0_seq1|m.1059 1 1404;Gap=M129 I1 M1274
###
scaffold_3286	merc_genome	cDNA_match	312	736	99	+	.	ID=comp4305_c0_seq1|m.1060.path1;Name=comp4305_c0_seq1|m.1060;Target=comp4305_c0_seq1|m.1060 1 426;Gap=M373 I1 M52
###
scaffold105588_1_size736	merc_genome	cDNA_match	218	426	100	-	.	ID=comp4307_c0_seq1|m.1061.path1;Name=comp4307_c0_seq1|m.1061;Target=comp4307_c0_seq1|m.1061 1 209;Gap=M209
###
scaffold21_1_size150178	merc_genome	cDNA_match	84801	85025	100	+	.	ID=comp4307_c0_seq1|m.1061.path2;Name=comp4307_c0_seq1|m.1061;Target=comp4307_c0_seq1|m.1061 210 434;Gap=M225
scaffold21_1_size150178	merc_genome	cDNA_match	85112	85175	100	+	.	ID=comp4307_c0_seq1|m.1061.path2;Name=comp4307_c0_seq1|m.1061;Target=comp4307_c0_seq1|m.1061 435 498;Gap=M64
scaffold21_1_size150178	merc_genome	cDNA_match	85765	86104	100	+	.	ID=comp4307_c0_seq1|m.1061.path2;Name=comp4307_c0_seq1|m.1061;Target=comp4307_c0_seq1|m.1061 499 838;Gap=M340
scaffold21_1_size150178	merc_genome	cDNA_match	86580	86875	100	+	.	ID=comp4307_c0_seq1|m.1061.path2;Name=comp4307_c0_seq1|m.1061;Target=comp4307_c0_seq1|m.1061 839 1134;Gap=M296
scaffold21_1_size150178	merc_genome	cDNA_match	87507	87587	100	+	.	ID=comp4307_c0_seq1|m.1061.path2;Name=comp4307_c0_seq1|m.1061;Target=comp4307_c0_seq1|m.1061 1135 1215;Gap=M81
scaffold21_1_size150178	merc_genome	cDNA_match	89068	89172	100	+	.	ID=comp4307_c0_seq1|m.1061.path2;Name=comp4307_c0_seq1|m.1061;Target=comp4307_c0_seq1|m.1061 1216 1320;Gap=M105
scaffold21_1_size150178	merc_genome	cDNA_match	90448	90672	100	+	.	ID=comp4307_c0_seq1|m.1061.path2;Name=comp4307_c0_seq1|m.1061;Target=comp4307_c0_seq1|m.1061 1321 1545;Gap=M225
scaffold21_1_size150178	merc_genome	cDNA_match	90890	91078	100	+	.	ID=comp4307_c0_seq1|m.1061.path2;Name=comp4307_c0_seq1|m.1061;Target=comp4307_c0_seq1|m.1061 1546 1734;Gap=M189
scaffold21_1_size150178	merc_genome	cDNA_match	91830	91905	100	+	.	ID=comp4307_c0_seq1|m.1061.path2;Name=comp4307_c0_seq1|m.1061;Target=comp4307_c0_seq1|m.1061 1735 1810;Gap=M76
scaffold21_1_size150178	merc_genome	cDNA_match	92022	92316	100	+	.	ID=comp4307_c0_seq1|m.1061.path2;Name=comp4307_c0_seq1|m.1061;Target=comp4307_c0_seq1|m.1061 1811 2105;Gap=M295
scaffold21_1_size150178	merc_genome	cDNA_match	92507	92628	100	+	.	ID=comp4307_c0_seq1|m.1061.path2;Name=comp4307_c0_seq1|m.1061;Target=comp4307_c0_seq1|m.1061 2106 2227;Gap=M122
scaffold21_1_size150178	merc_genome	cDNA_match	93872	94110	100	+	.	ID=comp4307_c0_seq1|m.1061.path2;Name=comp4307_c0_seq1|m.1061;Target=comp4307_c0_seq1|m.1061 2228 2466;Gap=M239
###
scaffold4694_1_size17184	merc_genome	cDNA_match	11714	11948	100	-	.	ID=comp4316_c0_seq1|m.1062.path1;Name=comp4316_c0_seq1|m.1062;Target=comp4316_c0_seq1|m.1062 1 235;Gap=M235
scaffold4694_1_size17184	merc_genome	cDNA_match	10204	10403	100	-	.	ID=comp4316_c0_seq1|m.1062.path1;Name=comp4316_c0_seq1|m.1062;Target=comp4316_c0_seq1|m.1062 236 435;Gap=M200
###
scaffold4694_1_size17184	merc_genome	cDNA_match	10312	10403	100	+	.	ID=comp4316_c0_seq1|m.1063.path1;Name=comp4316_c0_seq1|m.1063;Target=comp4316_c0_seq1|m.1063 1 92;Gap=M92
scaffold4694_1_size17184	merc_genome	cDNA_match	11714	11954	100	+	.	ID=comp4316_c0_seq1|m.1063.path1;Name=comp4316_c0_seq1|m.1063;Target=comp4316_c0_seq1|m.1063 93 333;Gap=M241
###
scaffold2117_1_size28043	merc_genome	cDNA_match	21910	22347	100	+	.	ID=comp4317_c0_seq1|m.1064.path1;Name=comp4317_c0_seq1|m.1064;Target=comp4317_c0_seq1|m.1064 1 438;Gap=M438
###
scaffold_1265	merc_genome	cDNA_match	11045	11401	100	+	.	ID=comp4318_c0_seq1|m.1065.path1;Name=comp4318_c0_seq1|m.1065;Target=comp4318_c0_seq1|m.1065 1 357;Gap=M357
###
scaffold2564_1_size25175	merc_genome	cDNA_match	13631	13953	99	-	.	ID=comp4320_c0_seq1|m.1066.path1;Name=comp4320_c0_seq1|m.1066;Target=comp4320_c0_seq1|m.1066 1 323;Gap=M323
scaffold2564_1_size25175	merc_genome	cDNA_match	11834	13430	100	-	.	ID=comp4320_c0_seq1|m.1066.path1;Name=comp4320_c0_seq1|m.1066;Target=comp4320_c0_seq1|m.1066 324 1920;Gap=M1597
###
scaffold2564_1_size25175	merc_genome	cDNA_match	12387	13064	100	+	.	ID=comp4320_c0_seq1|m.1067.path1;Name=comp4320_c0_seq1|m.1067;Target=comp4320_c0_seq1|m.1067 1 678;Gap=M678
###
scaffold12690_1_size7422	merc_genome	cDNA_match	1801	2386	100	-	.	ID=comp4322_c0_seq1|m.1068.path1;Name=comp4322_c0_seq1|m.1068;Target=comp4322_c0_seq1|m.1068 1 586;Gap=M586
scaffold12690_1_size7422	merc_genome	cDNA_match	81	205	100	-	.	ID=comp4322_c0_seq1|m.1068.path1;Name=comp4322_c0_seq1|m.1068;Target=comp4322_c0_seq1|m.1068 587 711;Gap=M125
###
scaffold103977_1_size747	merc_genome	cDNA_match	47	373	100	+	.	ID=comp4322_c0_seq1|m.1068.path2;Name=comp4322_c0_seq1|m.1068;Target=comp4322_c0_seq1|m.1068 712 1038;Gap=M327
###
scaffold_169	merc_genome	cDNA_match	28635	28744	99	+	.	ID=comp4326_c0_seq1|m.1069.path1;Name=comp4326_c0_seq1|m.1069;Target=comp4326_c0_seq1|m.1069 1 110;Gap=M110
scaffold_169	merc_genome	cDNA_match	29128	29197	100	+	.	ID=comp4326_c0_seq1|m.1069.path1;Name=comp4326_c0_seq1|m.1069;Target=comp4326_c0_seq1|m.1069 111 180;Gap=M70
scaffold_169	merc_genome	cDNA_match	29269	29725	96	+	.	ID=comp4326_c0_seq1|m.1069.path1;Name=comp4326_c0_seq1|m.1069;Target=comp4326_c0_seq1|m.1069 192 630;Gap=M290 D18 M149
scaffold_169	merc_genome	cDNA_match	29786	30929	98	+	.	ID=comp4326_c0_seq1|m.1069.path1;Name=comp4326_c0_seq1|m.1069;Target=comp4326_c0_seq1|m.1069 631 1752;Gap=M61 D22 M1061
###
scaffold_2348	merc_genome	cDNA_match	31408	31438	100	-	.	ID=comp4328_c0_seq1|m.1070.path1;Name=comp4328_c0_seq1|m.1070;Target=comp4328_c0_seq1|m.1070 1 31;Gap=M31
scaffold_2348	merc_genome	cDNA_match	31193	31271	100	-	.	ID=comp4328_c0_seq1|m.1070.path1;Name=comp4328_c0_seq1|m.1070;Target=comp4328_c0_seq1|m.1070 32 110;Gap=M79
scaffold_2348	merc_genome	cDNA_match	30364	30538	100	-	.	ID=comp4328_c0_seq1|m.1070.path1;Name=comp4328_c0_seq1|m.1070;Target=comp4328_c0_seq1|m.1070 111 285;Gap=M175
scaffold_2348	merc_genome	cDNA_match	29219	29488	100	-	.	ID=comp4328_c0_seq1|m.1070.path1;Name=comp4328_c0_seq1|m.1070;Target=comp4328_c0_seq1|m.1070 286 555;Gap=M270
scaffold_2348	merc_genome	cDNA_match	29054	29131	100	-	.	ID=comp4328_c0_seq1|m.1070.path1;Name=comp4328_c0_seq1|m.1070;Target=comp4328_c0_seq1|m.1070 556 633;Gap=M78
scaffold_2348	merc_genome	cDNA_match	28861	28896	100	-	.	ID=comp4328_c0_seq1|m.1070.path1;Name=comp4328_c0_seq1|m.1070;Target=comp4328_c0_seq1|m.1070 634 669;Gap=M36
scaffold_2348	merc_genome	cDNA_match	28263	28778	100	-	.	ID=comp4328_c0_seq1|m.1070.path1;Name=comp4328_c0_seq1|m.1070;Target=comp4328_c0_seq1|m.1070 670 1185;Gap=M516
scaffold_2348	merc_genome	cDNA_match	27126	27446	100	-	.	ID=comp4328_c0_seq1|m.1070.path1;Name=comp4328_c0_seq1|m.1070;Target=comp4328_c0_seq1|m.1070 1186 1506;Gap=M321
scaffold_2348	merc_genome	cDNA_match	25824	25967	100	-	.	ID=comp4328_c0_seq1|m.1070.path1;Name=comp4328_c0_seq1|m.1070;Target=comp4328_c0_seq1|m.1070 1507 1650;Gap=M144
###
scaffold16_1_size161623	merc_genome	cDNA_match	88144	88323	100	+	.	ID=comp4329_c0_seq1|m.1071.path1;Name=comp4329_c0_seq1|m.1071;Target=comp4329_c0_seq1|m.1071 1 180;Gap=M180
scaffold16_1_size161623	merc_genome	cDNA_match	88625	88781	100	+	.	ID=comp4329_c0_seq1|m.1071.path1;Name=comp4329_c0_seq1|m.1071;Target=comp4329_c0_seq1|m.1071 181 337;Gap=M157
scaffold16_1_size161623	merc_genome	cDNA_match	89226	89359	100	+	.	ID=comp4329_c0_seq1|m.1071.path1;Name=comp4329_c0_seq1|m.1071;Target=comp4329_c0_seq1|m.1071 338 471;Gap=M134
###
scaffold_755	merc_genome	cDNA_match	22237	22604	99	-	.	ID=comp4330_c0_seq1|m.1072.path1;Name=comp4330_c0_seq1|m.1072;Target=comp4330_c0_seq1|m.1072 2 369;Gap=M368
scaffold_755	merc_genome	cDNA_match	11756	12248	98	-	.	ID=comp4330_c0_seq1|m.1072.path1;Name=comp4330_c0_seq1|m.1072;Target=comp4330_c0_seq1|m.1072 370 862;Gap=M493
scaffold_755	merc_genome	cDNA_match	558	748	100	-	.	ID=comp4330_c0_seq1|m.1072.path1;Name=comp4330_c0_seq1|m.1072;Target=comp4330_c0_seq1|m.1072 863 1053;Gap=M191
###
scaffold_1459	merc_genome	cDNA_match	41819	41877	100	+	.	ID=comp4331_c0_seq1|m.1073.path1;Name=comp4331_c0_seq1|m.1073;Target=comp4331_c0_seq1|m.1073 1 59;Gap=M59
scaffold_1459	merc_genome	cDNA_match	42154	42316	100	+	.	ID=comp4331_c0_seq1|m.1073.path1;Name=comp4331_c0_seq1|m.1073;Target=comp4331_c0_seq1|m.1073 60 222;Gap=M163
scaffold_1459	merc_genome	cDNA_match	43049	43216	100	+	.	ID=comp4331_c0_seq1|m.1073.path1;Name=comp4331_c0_seq1|m.1073;Target=comp4331_c0_seq1|m.1073 223 390;Gap=M168
scaffold_1459	merc_genome	cDNA_match	43874	43972	100	+	.	ID=comp4331_c0_seq1|m.1073.path1;Name=comp4331_c0_seq1|m.1073;Target=comp4331_c0_seq1|m.1073 391 489;Gap=M99
scaffold_1459	merc_genome	cDNA_match	44054	44263	100	+	.	ID=comp4331_c0_seq1|m.1073.path1;Name=comp4331_c0_seq1|m.1073;Target=comp4331_c0_seq1|m.1073 490 699;Gap=M210
scaffold_1459	merc_genome	cDNA_match	44370	44471	100	+	.	ID=comp4331_c0_seq1|m.1073.path1;Name=comp4331_c0_seq1|m.1073;Target=comp4331_c0_seq1|m.1073 700 801;Gap=M102
scaffold_1459	merc_genome	cDNA_match	45518	45742	100	+	.	ID=comp4331_c0_seq1|m.1073.path1;Name=comp4331_c0_seq1|m.1073;Target=comp4331_c0_seq1|m.1073 802 1026;Gap=M225
scaffold_1459	merc_genome	cDNA_match	46401	46481	100	+	.	ID=comp4331_c0_seq1|m.1073.path1;Name=comp4331_c0_seq1|m.1073;Target=comp4331_c0_seq1|m.1073 1027 1107;Gap=M81
scaffold_1459	merc_genome	cDNA_match	47797	47883	100	+	.	ID=comp4331_c0_seq1|m.1073.path1;Name=comp4331_c0_seq1|m.1073;Target=comp4331_c0_seq1|m.1073 1108 1194;Gap=M87
scaffold_1459	merc_genome	cDNA_match	48031	48216	100	+	.	ID=comp4331_c0_seq1|m.1073.path1;Name=comp4331_c0_seq1|m.1073;Target=comp4331_c0_seq1|m.1073 1195 1380;Gap=M186
scaffold_1459	merc_genome	cDNA_match	48323	48481	100	+	.	ID=comp4331_c0_seq1|m.1073.path1;Name=comp4331_c0_seq1|m.1073;Target=comp4331_c0_seq1|m.1073 1381 1539;Gap=M159
scaffold_1459	merc_genome	cDNA_match	48958	49050	100	+	.	ID=comp4331_c0_seq1|m.1073.path1;Name=comp4331_c0_seq1|m.1073;Target=comp4331_c0_seq1|m.1073 1540 1632;Gap=M93
scaffold_1459	merc_genome	cDNA_match	49477	49548	100	+	.	ID=comp4331_c0_seq1|m.1073.path1;Name=comp4331_c0_seq1|m.1073;Target=comp4331_c0_seq1|m.1073 1633 1704;Gap=M72
scaffold_1459	merc_genome	cDNA_match	49873	49990	100	+	.	ID=comp4331_c0_seq1|m.1073.path1;Name=comp4331_c0_seq1|m.1073;Target=comp4331_c0_seq1|m.1073 1705 1822;Gap=M118
scaffold_1459	merc_genome	cDNA_match	50405	50577	100	+	.	ID=comp4331_c0_seq1|m.1073.path1;Name=comp4331_c0_seq1|m.1073;Target=comp4331_c0_seq1|m.1073 1823 1995;Gap=M173
scaffold_1459	merc_genome	cDNA_match	51341	51425	100	+	.	ID=comp4331_c0_seq1|m.1073.path1;Name=comp4331_c0_seq1|m.1073;Target=comp4331_c0_seq1|m.1073 1996 2080;Gap=M85
scaffold_1459	merc_genome	cDNA_match	52144	52275	100	+	.	ID=comp4331_c0_seq1|m.1073.path1;Name=comp4331_c0_seq1|m.1073;Target=comp4331_c0_seq1|m.1073 2081 2212;Gap=M132
scaffold_1459	merc_genome	cDNA_match	53187	53293	100	+	.	ID=comp4331_c0_seq1|m.1073.path1;Name=comp4331_c0_seq1|m.1073;Target=comp4331_c0_seq1|m.1073 2213 2319;Gap=M107
scaffold_1459	merc_genome	cDNA_match	53401	53478	100	+	.	ID=comp4331_c0_seq1|m.1073.path1;Name=comp4331_c0_seq1|m.1073;Target=comp4331_c0_seq1|m.1073 2320 2397;Gap=M78
scaffold_1459	merc_genome	cDNA_match	53573	53668	100	+	.	ID=comp4331_c0_seq1|m.1073.path1;Name=comp4331_c0_seq1|m.1073;Target=comp4331_c0_seq1|m.1073 2398 2493;Gap=M96
scaffold_1459	merc_genome	cDNA_match	54184	54279	100	+	.	ID=comp4331_c0_seq1|m.1073.path1;Name=comp4331_c0_seq1|m.1073;Target=comp4331_c0_seq1|m.1073 2494 2589;Gap=M96
scaffold_1459	merc_genome	cDNA_match	54379	54559	100	+	.	ID=comp4331_c0_seq1|m.1073.path1;Name=comp4331_c0_seq1|m.1073;Target=comp4331_c0_seq1|m.1073 2590 2770;Gap=M181
scaffold_1459	merc_genome	cDNA_match	54932	55101	100	+	.	ID=comp4331_c0_seq1|m.1073.path1;Name=comp4331_c0_seq1|m.1073;Target=comp4331_c0_seq1|m.1073 2771 2940;Gap=M170
###
scaffold_1459	merc_genome	cDNA_match	40660	40855	100	+	.	ID=comp4331_c0_seq1|m.1074.path1;Name=comp4331_c0_seq1|m.1074;Target=comp4331_c0_seq1|m.1074 10 205;Gap=M196
scaffold_1459	merc_genome	cDNA_match	40947	41011	100	+	.	ID=comp4331_c0_seq1|m.1074.path1;Name=comp4331_c0_seq1|m.1074;Target=comp4331_c0_seq1|m.1074 206 270;Gap=M65
scaffold_1459	merc_genome	cDNA_match	41338	41611	100	+	.	ID=comp4331_c0_seq1|m.1074.path1;Name=comp4331_c0_seq1|m.1074;Target=comp4331_c0_seq1|m.1074 271 544;Gap=M274
scaffold_1459	merc_genome	cDNA_match	41791	41877	100	+	.	ID=comp4331_c0_seq1|m.1074.path1;Name=comp4331_c0_seq1|m.1074;Target=comp4331_c0_seq1|m.1074 545 631;Gap=M87
scaffold_1459	merc_genome	cDNA_match	42154	42218	100	+	.	ID=comp4331_c0_seq1|m.1074.path1;Name=comp4331_c0_seq1|m.1074;Target=comp4331_c0_seq1|m.1074 632 696;Gap=M65
###
scaffold_1459	merc_genome	cDNA_match	45518	45696	100	-	.	ID=comp4331_c0_seq1|m.1075.path1;Name=comp4331_c0_seq1|m.1075;Target=comp4331_c0_seq1|m.1075 1 179;Gap=M179
scaffold_1459	merc_genome	cDNA_match	44370	44471	100	-	.	ID=comp4331_c0_seq1|m.1075.path1;Name=comp4331_c0_seq1|m.1075;Target=comp4331_c0_seq1|m.1075 180 281;Gap=M102
scaffold_1459	merc_genome	cDNA_match	44206	44263	100	-	.	ID=comp4331_c0_seq1|m.1075.path1;Name=comp4331_c0_seq1|m.1075;Target=comp4331_c0_seq1|m.1075 282 339;Gap=M58
###
scaffold_2788	merc_genome	cDNA_match	151973	152137	100	+	.	ID=comp4332_c0_seq1|m.1076.path1;Name=comp4332_c0_seq1|m.1076;Target=comp4332_c0_seq1|m.1076 1 165;Gap=M165
scaffold_2788	merc_genome	cDNA_match	152587	153008	100	+	.	ID=comp4332_c0_seq1|m.1076.path1;Name=comp4332_c0_seq1|m.1076;Target=comp4332_c0_seq1|m.1076 166 587;Gap=M422
scaffold_2788	merc_genome	cDNA_match	153103	153541	99	+	.	ID=comp4332_c0_seq1|m.1076.path1;Name=comp4332_c0_seq1|m.1076;Target=comp4332_c0_seq1|m.1076 588 1026;Gap=M439
###
scaffold522_1_size53515	merc_genome	cDNA_match	20027	21997	99	-	.	ID=comp4334_c0_seq1|m.1077.path1;Name=comp4334_c0_seq1|m.1077;Target=comp4334_c0_seq1|m.1077 1 1971;Gap=M1971
###
scaffold_2729	merc_genome	cDNA_match	938	1307	100	+	.	ID=comp4335_c0_seq1|m.1078.path1;Name=comp4335_c0_seq1|m.1078;Target=comp4335_c0_seq1|m.1078 1 370;Gap=M370
scaffold_2729	merc_genome	cDNA_match	1868	2109	100	+	.	ID=comp4335_c0_seq1|m.1078.path1;Name=comp4335_c0_seq1|m.1078;Target=comp4335_c0_seq1|m.1078 371 612;Gap=M242
###
scaffold_4172	merc_genome	cDNA_match	146656	146917	100	+	.	ID=comp4336_c0_seq1|m.1079.path1;Name=comp4336_c0_seq1|m.1079;Target=comp4336_c0_seq1|m.1079 1 262;Gap=M262
scaffold_4172	merc_genome	cDNA_match	147258	147404	100	+	.	ID=comp4336_c0_seq1|m.1079.path1;Name=comp4336_c0_seq1|m.1079;Target=comp4336_c0_seq1|m.1079 263 409;Gap=M147
scaffold_4172	merc_genome	cDNA_match	147598	147728	100	+	.	ID=comp4336_c0_seq1|m.1079.path1;Name=comp4336_c0_seq1|m.1079;Target=comp4336_c0_seq1|m.1079 410 540;Gap=M131
scaffold_4172	merc_genome	cDNA_match	147821	147884	100	+	.	ID=comp4336_c0_seq1|m.1079.path1;Name=comp4336_c0_seq1|m.1079;Target=comp4336_c0_seq1|m.1079 541 604;Gap=M64
scaffold_4172	merc_genome	cDNA_match	148119	148398	100	+	.	ID=comp4336_c0_seq1|m.1079.path1;Name=comp4336_c0_seq1|m.1079;Target=comp4336_c0_seq1|m.1079 605 884;Gap=M280
scaffold_4172	merc_genome	cDNA_match	148713	149526	100	+	.	ID=comp4336_c0_seq1|m.1079.path1;Name=comp4336_c0_seq1|m.1079;Target=comp4336_c0_seq1|m.1079 885 1698;Gap=M814
###
scaffold9547_1_size9949	merc_genome	cDNA_match	5475	5543	100	-	.	ID=comp4338_c0_seq1|m.1080.path1;Name=comp4338_c0_seq1|m.1080;Target=comp4338_c0_seq1|m.1080 1 69;Gap=M69
scaffold9547_1_size9949	merc_genome	cDNA_match	5177	5380	100	-	.	ID=comp4338_c0_seq1|m.1080.path1;Name=comp4338_c0_seq1|m.1080;Target=comp4338_c0_seq1|m.1080 70 273;Gap=M204
scaffold9547_1_size9949	merc_genome	cDNA_match	4388	4633	100	-	.	ID=comp4338_c0_seq1|m.1080.path1;Name=comp4338_c0_seq1|m.1080;Target=comp4338_c0_seq1|m.1080 274 519;Gap=M246
scaffold9547_1_size9949	merc_genome	cDNA_match	4045	4287	100	-	.	ID=comp4338_c0_seq1|m.1080.path1;Name=comp4338_c0_seq1|m.1080;Target=comp4338_c0_seq1|m.1080 520 762;Gap=M243
scaffold9547_1_size9949	merc_genome	cDNA_match	3898	3963	100	-	.	ID=comp4338_c0_seq1|m.1080.path1;Name=comp4338_c0_seq1|m.1080;Target=comp4338_c0_seq1|m.1080 763 828;Gap=M66
scaffold9547_1_size9949	merc_genome	cDNA_match	3652	3781	99	-	.	ID=comp4338_c0_seq1|m.1080.path1;Name=comp4338_c0_seq1|m.1080;Target=comp4338_c0_seq1|m.1080 829 959;Gap=M95 I1 M35
###
scaffold_1725	merc_genome	cDNA_match	83985	84509	90	+	.	ID=comp4339_c0_seq1|m.1081.path1;Name=comp4339_c0_seq1|m.1081;Target=comp4339_c0_seq1|m.1081 1 579;Gap=M26 I1 M54 I53 M445
scaffold_1725	merc_genome	cDNA_match	86064	86357	100	+	.	ID=comp4339_c0_seq1|m.1081.path1;Name=comp4339_c0_seq1|m.1081;Target=comp4339_c0_seq1|m.1081 580 873;Gap=M294
###
scaffold_1725	merc_genome	cDNA_match	83666	84021	99	+	.	ID=comp4339_c0_seq1|m.1082.path1;Name=comp4339_c0_seq1|m.1082;Target=comp4339_c0_seq1|m.1082 1 357;Gap=M345 I1 M11
###
scaffold_1725	merc_genome	cDNA_match	83948	84247	84	-	.	ID=comp4339_c0_seq1|m.1083.path1;Name=comp4339_c0_seq1|m.1083;Target=comp4339_c0_seq1|m.1083 1 354;Gap=M183 I53 M54 I1 M63
###
scaffold14672_1_size6694	merc_genome	cDNA_match	3184	3249	100	-	.	ID=comp4341_c0_seq1|m.1084.path1;Name=comp4341_c0_seq1|m.1084;Target=comp4341_c0_seq1|m.1084 1 66;Gap=M66
scaffold14672_1_size6694	merc_genome	cDNA_match	2916	3057	100	-	.	ID=comp4341_c0_seq1|m.1084.path1;Name=comp4341_c0_seq1|m.1084;Target=comp4341_c0_seq1|m.1084 67 208;Gap=M142
scaffold14672_1_size6694	merc_genome	cDNA_match	2696	2784	100	-	.	ID=comp4341_c0_seq1|m.1084.path1;Name=comp4341_c0_seq1|m.1084;Target=comp4341_c0_seq1|m.1084 209 297;Gap=M89
scaffold14672_1_size6694	merc_genome	cDNA_match	999	1688	100	-	.	ID=comp4341_c0_seq1|m.1084.path1;Name=comp4341_c0_seq1|m.1084;Target=comp4341_c0_seq1|m.1084 298 987;Gap=M690
###
scaffold_3387	merc_genome	cDNA_match	11897	12119	100	-	.	ID=comp4342_c0_seq1|m.1085.path1;Name=comp4342_c0_seq1|m.1085;Target=comp4342_c0_seq1|m.1085 1 223;Gap=M223
scaffold_3387	merc_genome	cDNA_match	11669	11819	98	-	.	ID=comp4342_c0_seq1|m.1085.path1;Name=comp4342_c0_seq1|m.1085;Target=comp4342_c0_seq1|m.1085 224 375;Gap=M144 I1 M7
scaffold_3387	merc_genome	cDNA_match	8542	8676	100	-	.	ID=comp4342_c0_seq1|m.1085.path1;Name=comp4342_c0_seq1|m.1085;Target=comp4342_c0_seq1|m.1085 376 510;Gap=M135
scaffold_3387	merc_genome	cDNA_match	8089	8274	100	-	.	ID=comp4342_c0_seq1|m.1085.path1;Name=comp4342_c0_seq1|m.1085;Target=comp4342_c0_seq1|m.1085 511 696;Gap=M186
scaffold_3387	merc_genome	cDNA_match	7613	7737	100	-	.	ID=comp4342_c0_seq1|m.1085.path1;Name=comp4342_c0_seq1|m.1085;Target=comp4342_c0_seq1|m.1085 697 821;Gap=M125
scaffold_3387	merc_genome	cDNA_match	5861	6086	100	-	.	ID=comp4342_c0_seq1|m.1085.path1;Name=comp4342_c0_seq1|m.1085;Target=comp4342_c0_seq1|m.1085 822 1047;Gap=M226
###
scaffold_3387	merc_genome	cDNA_match	6024	6086	100	+	.	ID=comp4342_c0_seq1|m.1086.path1;Name=comp4342_c0_seq1|m.1086;Target=comp4342_c0_seq1|m.1086 1 63;Gap=M63
scaffold_3387	merc_genome	cDNA_match	7613	7737	100	+	.	ID=comp4342_c0_seq1|m.1086.path1;Name=comp4342_c0_seq1|m.1086;Target=comp4342_c0_seq1|m.1086 64 188;Gap=M125
scaffold_3387	merc_genome	cDNA_match	8089	8233	100	+	.	ID=comp4342_c0_seq1|m.1086.path1;Name=comp4342_c0_seq1|m.1086;Target=comp4342_c0_seq1|m.1086 189 333;Gap=M145
###
scaffold_1960	merc_genome	cDNA_match	66498	66662	100	-	.	ID=comp4343_c0_seq1|m.1087.path1;Name=comp4343_c0_seq1|m.1087;Target=comp4343_c0_seq1|m.1087 1 165;Gap=M165
scaffold_1960	merc_genome	cDNA_match	64718	65581	100	-	.	ID=comp4343_c0_seq1|m.1087.path1;Name=comp4343_c0_seq1|m.1087;Target=comp4343_c0_seq1|m.1087 166 1029;Gap=M864
###
scaffold1298_1_size36189	merc_genome	cDNA_match	22555	22868	100	-	.	ID=comp4344_c0_seq1|m.1088.path1;Name=comp4344_c0_seq1|m.1088;Target=comp4344_c0_seq1|m.1088 1 314;Gap=M314
scaffold1298_1_size36189	merc_genome	cDNA_match	21949	22003	100	-	.	ID=comp4344_c0_seq1|m.1088.path1;Name=comp4344_c0_seq1|m.1088;Target=comp4344_c0_seq1|m.1088 315 369;Gap=M55
scaffold1298_1_size36189	merc_genome	cDNA_match	21546	21620	100	-	.	ID=comp4344_c0_seq1|m.1088.path1;Name=comp4344_c0_seq1|m.1088;Target=comp4344_c0_seq1|m.1088 370 444;Gap=M75
scaffold1298_1_size36189	merc_genome	cDNA_match	21318	21409	100	-	.	ID=comp4344_c0_seq1|m.1088.path1;Name=comp4344_c0_seq1|m.1088;Target=comp4344_c0_seq1|m.1088 445 536;Gap=M92
scaffold1298_1_size36189	merc_genome	cDNA_match	20941	21022	100	-	.	ID=comp4344_c0_seq1|m.1088.path1;Name=comp4344_c0_seq1|m.1088;Target=comp4344_c0_seq1|m.1088 537 618;Gap=M82
scaffold1298_1_size36189	merc_genome	cDNA_match	20557	20630	98	-	.	ID=comp4344_c0_seq1|m.1088.path1;Name=comp4344_c0_seq1|m.1088;Target=comp4344_c0_seq1|m.1088 619 693;Gap=M43 I1 M31
###
scaffold438_1_size56969	merc_genome	cDNA_match	34565	34882	100	-	.	ID=comp4346_c0_seq1|m.1089.path1;Name=comp4346_c0_seq1|m.1089;Target=comp4346_c0_seq1|m.1089 1 318;Gap=M318
scaffold438_1_size56969	merc_genome	cDNA_match	34260	34328	100	-	.	ID=comp4346_c0_seq1|m.1089.path1;Name=comp4346_c0_seq1|m.1089;Target=comp4346_c0_seq1|m.1089 319 387;Gap=M69
scaffold438_1_size56969	merc_genome	cDNA_match	34043	34135	100	-	.	ID=comp4346_c0_seq1|m.1089.path1;Name=comp4346_c0_seq1|m.1089;Target=comp4346_c0_seq1|m.1089 388 480;Gap=M93
scaffold438_1_size56969	merc_genome	cDNA_match	33582	33700	100	-	.	ID=comp4346_c0_seq1|m.1089.path1;Name=comp4346_c0_seq1|m.1089;Target=comp4346_c0_seq1|m.1089 481 599;Gap=M119
scaffold438_1_size56969	merc_genome	cDNA_match	32818	33013	100	-	.	ID=comp4346_c0_seq1|m.1089.path1;Name=comp4346_c0_seq1|m.1089;Target=comp4346_c0_seq1|m.1089 600 795;Gap=M196
scaffold438_1_size56969	merc_genome	cDNA_match	31946	32121	100	-	.	ID=comp4346_c0_seq1|m.1089.path1;Name=comp4346_c0_seq1|m.1089;Target=comp4346_c0_seq1|m.1089 796 971;Gap=M176
###
scaffold438_1_size56969	merc_genome	cDNA_match	39880	40009	100	-	.	ID=comp4346_c0_seq1|m.1089.path2;Name=comp4346_c0_seq1|m.1089;Target=comp4346_c0_seq1|m.1089 972 1101;Gap=M130
scaffold438_1_size56969	merc_genome	cDNA_match	38887	39047	100	-	.	ID=comp4346_c0_seq1|m.1089.path2;Name=comp4346_c0_seq1|m.1089;Target=comp4346_c0_seq1|m.1089 1102 1262;Gap=M161
scaffold438_1_size56969	merc_genome	cDNA_match	38232	38323	100	-	.	ID=comp4346_c0_seq1|m.1089.path2;Name=comp4346_c0_seq1|m.1089;Target=comp4346_c0_seq1|m.1089 1263 1354;Gap=M92
scaffold438_1_size56969	merc_genome	cDNA_match	37951	38053	100	-	.	ID=comp4346_c0_seq1|m.1089.path2;Name=comp4346_c0_seq1|m.1089;Target=comp4346_c0_seq1|m.1089 1355 1457;Gap=M103
scaffold438_1_size56969	merc_genome	cDNA_match	37415	37460	100	-	.	ID=comp4346_c0_seq1|m.1089.path2;Name=comp4346_c0_seq1|m.1089;Target=comp4346_c0_seq1|m.1089 1458 1503;Gap=M46
###
scaffold1050_1_size39939	merc_genome	cDNA_match	2793	4010	100	+	.	ID=comp4347_c0_seq1|m.1090.path1;Name=comp4347_c0_seq1|m.1090;Target=comp4347_c0_seq1|m.1090 1 1218;Gap=M1218
###
scaffold4876_1_size16748	merc_genome	cDNA_match	3433	3561	100	-	.	ID=comp4348_c0_seq1|m.1091.path1;Name=comp4348_c0_seq1|m.1091;Target=comp4348_c0_seq1|m.1091 1 129;Gap=M129
scaffold4876_1_size16748	merc_genome	cDNA_match	3298	3348	100	-	.	ID=comp4348_c0_seq1|m.1091.path1;Name=comp4348_c0_seq1|m.1091;Target=comp4348_c0_seq1|m.1091 130 180;Gap=M51
scaffold4876_1_size16748	merc_genome	cDNA_match	1317	1457	100	-	.	ID=comp4348_c0_seq1|m.1091.path1;Name=comp4348_c0_seq1|m.1091;Target=comp4348_c0_seq1|m.1091 181 321;Gap=M141
###
scaffold4900_1_size16701	merc_genome	cDNA_match	11599	11820	100	-	.	ID=comp4349_c0_seq1|m.1092.path1;Name=comp4349_c0_seq1|m.1092;Target=comp4349_c0_seq1|m.1092 1 222;Gap=M222
scaffold4900_1_size16701	merc_genome	cDNA_match	10329	10511	100	-	.	ID=comp4349_c0_seq1|m.1092.path1;Name=comp4349_c0_seq1|m.1092;Target=comp4349_c0_seq1|m.1092 223 405;Gap=M183
scaffold4900_1_size16701	merc_genome	cDNA_match	8934	9098	100	-	.	ID=comp4349_c0_seq1|m.1092.path1;Name=comp4349_c0_seq1|m.1092;Target=comp4349_c0_seq1|m.1092 406 570;Gap=M165
scaffold4900_1_size16701	merc_genome	cDNA_match	8139	8261	100	-	.	ID=comp4349_c0_seq1|m.1092.path1;Name=comp4349_c0_seq1|m.1092;Target=comp4349_c0_seq1|m.1092 571 693;Gap=M123
###
scaffold1540_1_size33353	merc_genome	cDNA_match	17385	18026	100	+	.	ID=comp4350_c0_seq1|m.1093.path1;Name=comp4350_c0_seq1|m.1093;Target=comp4350_c0_seq1|m.1093 1 642;Gap=M642
###
scaffold_3786	merc_genome	cDNA_match	29128	29167	100	-	.	ID=comp4352_c0_seq1|m.1094.path1;Name=comp4352_c0_seq1|m.1094;Target=comp4352_c0_seq1|m.1094 91 130;Gap=M40
scaffold_3786	merc_genome	cDNA_match	29006	29073	100	-	.	ID=comp4352_c0_seq1|m.1094.path1;Name=comp4352_c0_seq1|m.1094;Target=comp4352_c0_seq1|m.1094 131 198;Gap=M68
scaffold_3786	merc_genome	cDNA_match	28832	28903	100	-	.	ID=comp4352_c0_seq1|m.1094.path1;Name=comp4352_c0_seq1|m.1094;Target=comp4352_c0_seq1|m.1094 199 270;Gap=M72
scaffold_3786	merc_genome	cDNA_match	27877	27956	100	-	.	ID=comp4352_c0_seq1|m.1094.path1;Name=comp4352_c0_seq1|m.1094;Target=comp4352_c0_seq1|m.1094 271 350;Gap=M80
scaffold_3786	merc_genome	cDNA_match	27685	27763	100	-	.	ID=comp4352_c0_seq1|m.1094.path1;Name=comp4352_c0_seq1|m.1094;Target=comp4352_c0_seq1|m.1094 351 429;Gap=M79
scaffold_3786	merc_genome	cDNA_match	27458	27575	100	-	.	ID=comp4352_c0_seq1|m.1094.path1;Name=comp4352_c0_seq1|m.1094;Target=comp4352_c0_seq1|m.1094 430 547;Gap=M118
scaffold_3786	merc_genome	cDNA_match	27203	27378	100	-	.	ID=comp4352_c0_seq1|m.1094.path1;Name=comp4352_c0_seq1|m.1094;Target=comp4352_c0_seq1|m.1094 548 723;Gap=M176
scaffold_3786	merc_genome	cDNA_match	25887	26132	100	-	.	ID=comp4352_c0_seq1|m.1094.path1;Name=comp4352_c0_seq1|m.1094;Target=comp4352_c0_seq1|m.1094 724 969;Gap=M246
scaffold_3786	merc_genome	cDNA_match	25676	25797	100	-	.	ID=comp4352_c0_seq1|m.1094.path1;Name=comp4352_c0_seq1|m.1094;Target=comp4352_c0_seq1|m.1094 970 1091;Gap=M122
scaffold_3786	merc_genome	cDNA_match	25091	25235	100	-	.	ID=comp4352_c0_seq1|m.1094.path1;Name=comp4352_c0_seq1|m.1094;Target=comp4352_c0_seq1|m.1094 1092 1236;Gap=M145
scaffold_3786	merc_genome	cDNA_match	24081	24253	100	-	.	ID=comp4352_c0_seq1|m.1094.path1;Name=comp4352_c0_seq1|m.1094;Target=comp4352_c0_seq1|m.1094 1237 1409;Gap=M173
scaffold_3786	merc_genome	cDNA_match	23882	23981	100	-	.	ID=comp4352_c0_seq1|m.1094.path1;Name=comp4352_c0_seq1|m.1094;Target=comp4352_c0_seq1|m.1094 1410 1509;Gap=M100
scaffold_3786	merc_genome	cDNA_match	22208	22344	100	-	.	ID=comp4352_c0_seq1|m.1094.path1;Name=comp4352_c0_seq1|m.1094;Target=comp4352_c0_seq1|m.1094 1510 1646;Gap=M137
scaffold_3786	merc_genome	cDNA_match	21843	22044	100	-	.	ID=comp4352_c0_seq1|m.1094.path1;Name=comp4352_c0_seq1|m.1094;Target=comp4352_c0_seq1|m.1094 1647 1848;Gap=M202
scaffold_3786	merc_genome	cDNA_match	21018	21105	100	-	.	ID=comp4352_c0_seq1|m.1094.path1;Name=comp4352_c0_seq1|m.1094;Target=comp4352_c0_seq1|m.1094 1849 1936;Gap=M88
scaffold_3786	merc_genome	cDNA_match	20788	20937	100	-	.	ID=comp4352_c0_seq1|m.1094.path1;Name=comp4352_c0_seq1|m.1094;Target=comp4352_c0_seq1|m.1094 1937 2086;Gap=M150
scaffold_3786	merc_genome	cDNA_match	19776	19927	100	-	.	ID=comp4352_c0_seq1|m.1094.path1;Name=comp4352_c0_seq1|m.1094;Target=comp4352_c0_seq1|m.1094 2087 2238;Gap=M152
scaffold_3786	merc_genome	cDNA_match	19477	19668	100	-	.	ID=comp4352_c0_seq1|m.1094.path1;Name=comp4352_c0_seq1|m.1094;Target=comp4352_c0_seq1|m.1094 2239 2430;Gap=M192
scaffold_3786	merc_genome	cDNA_match	19208	19391	100	-	.	ID=comp4352_c0_seq1|m.1094.path1;Name=comp4352_c0_seq1|m.1094;Target=comp4352_c0_seq1|m.1094 2431 2614;Gap=M184
scaffold_3786	merc_genome	cDNA_match	19056	19126	100	-	.	ID=comp4352_c0_seq1|m.1094.path1;Name=comp4352_c0_seq1|m.1094;Target=comp4352_c0_seq1|m.1094 2615 2685;Gap=M71
scaffold_3786	merc_genome	cDNA_match	18722	18873	100	-	.	ID=comp4352_c0_seq1|m.1094.path1;Name=comp4352_c0_seq1|m.1094;Target=comp4352_c0_seq1|m.1094 2686 2837;Gap=M152
scaffold_3786	merc_genome	cDNA_match	17959	18127	100	-	.	ID=comp4352_c0_seq1|m.1094.path1;Name=comp4352_c0_seq1|m.1094;Target=comp4352_c0_seq1|m.1094 2838 3006;Gap=M169
scaffold_3786	merc_genome	cDNA_match	17717	17863	100	-	.	ID=comp4352_c0_seq1|m.1094.path1;Name=comp4352_c0_seq1|m.1094;Target=comp4352_c0_seq1|m.1094 3007 3153;Gap=M147
scaffold_3786	merc_genome	cDNA_match	17362	17457	100	-	.	ID=comp4352_c0_seq1|m.1094.path1;Name=comp4352_c0_seq1|m.1094;Target=comp4352_c0_seq1|m.1094 3154 3249;Gap=M96
scaffold_3786	merc_genome	cDNA_match	16224	16398	100	-	.	ID=comp4352_c0_seq1|m.1094.path1;Name=comp4352_c0_seq1|m.1094;Target=comp4352_c0_seq1|m.1094 3250 3424;Gap=M175
scaffold_3786	merc_genome	cDNA_match	15309	15499	100	-	.	ID=comp4352_c0_seq1|m.1094.path1;Name=comp4352_c0_seq1|m.1094;Target=comp4352_c0_seq1|m.1094 3425 3615;Gap=M191
###
scaffold464_1_size55768	merc_genome	cDNA_match	37587	37958	100	-	.	ID=comp4353_c0_seq1|m.1095.path1;Name=comp4353_c0_seq1|m.1095;Target=comp4353_c0_seq1|m.1095 1 372;Gap=M372
###
scaffold718_1_size47032	merc_genome	cDNA_match	33633	34424	100	+	.	ID=comp4358_c0_seq1|m.1096.path1;Name=comp4358_c0_seq1|m.1096;Target=comp4358_c0_seq1|m.1096 1 792;Gap=M792
###
scaffold2345_1_size26492	merc_genome	cDNA_match	22090	22156	100	-	.	ID=comp4359_c0_seq1|m.1097.path1;Name=comp4359_c0_seq1|m.1097;Target=comp4359_c0_seq1|m.1097 1 67;Gap=M67
scaffold2345_1_size26492	merc_genome	cDNA_match	21434	21442	77	-	.	ID=comp4359_c0_seq1|m.1097.path1;Name=comp4359_c0_seq1|m.1097;Target=comp4359_c0_seq1|m.1097 73 81;Gap=M9
scaffold2345_1_size26492	merc_genome	cDNA_match	21250	21256	100	-	.	ID=comp4359_c0_seq1|m.1097.path1;Name=comp4359_c0_seq1|m.1097;Target=comp4359_c0_seq1|m.1097 82 88;Gap=M7
scaffold2345_1_size26492	merc_genome	cDNA_match	21062	21198	98	-	.	ID=comp4359_c0_seq1|m.1097.path1;Name=comp4359_c0_seq1|m.1097;Target=comp4359_c0_seq1|m.1097 89 225;Gap=M137
scaffold2345_1_size26492	merc_genome	cDNA_match	20351	20488	100	-	.	ID=comp4359_c0_seq1|m.1097.path1;Name=comp4359_c0_seq1|m.1097;Target=comp4359_c0_seq1|m.1097 226 363;Gap=M138
scaffold2345_1_size26492	merc_genome	cDNA_match	19278	19328	100	-	.	ID=comp4359_c0_seq1|m.1097.path1;Name=comp4359_c0_seq1|m.1097;Target=comp4359_c0_seq1|m.1097 364 414;Gap=M51
scaffold2345_1_size26492	merc_genome	cDNA_match	18804	18893	100	-	.	ID=comp4359_c0_seq1|m.1097.path1;Name=comp4359_c0_seq1|m.1097;Target=comp4359_c0_seq1|m.1097 415 504;Gap=M90
scaffold2345_1_size26492	merc_genome	cDNA_match	18588	18734	100	-	.	ID=comp4359_c0_seq1|m.1097.path1;Name=comp4359_c0_seq1|m.1097;Target=comp4359_c0_seq1|m.1097 505 651;Gap=M147
scaffold2345_1_size26492	merc_genome	cDNA_match	18277	18378	100	-	.	ID=comp4359_c0_seq1|m.1097.path1;Name=comp4359_c0_seq1|m.1097;Target=comp4359_c0_seq1|m.1097 652 753;Gap=M102
scaffold2345_1_size26492	merc_genome	cDNA_match	18035	18091	100	-	.	ID=comp4359_c0_seq1|m.1097.path1;Name=comp4359_c0_seq1|m.1097;Target=comp4359_c0_seq1|m.1097 754 810;Gap=M57
scaffold2345_1_size26492	merc_genome	cDNA_match	16327	17049	100	-	.	ID=comp4359_c0_seq1|m.1097.path1;Name=comp4359_c0_seq1|m.1097;Target=comp4359_c0_seq1|m.1097 811 1533;Gap=M723
scaffold2345_1_size26492	merc_genome	cDNA_match	15608	15772	100	-	.	ID=comp4359_c0_seq1|m.1097.path1;Name=comp4359_c0_seq1|m.1097;Target=comp4359_c0_seq1|m.1097 1534 1698;Gap=M165
scaffold2345_1_size26492	merc_genome	cDNA_match	14850	14997	100	-	.	ID=comp4359_c0_seq1|m.1097.path1;Name=comp4359_c0_seq1|m.1097;Target=comp4359_c0_seq1|m.1097 1699 1846;Gap=M148
scaffold2345_1_size26492	merc_genome	cDNA_match	14622	14770	100	-	.	ID=comp4359_c0_seq1|m.1097.path1;Name=comp4359_c0_seq1|m.1097;Target=comp4359_c0_seq1|m.1097 1847 1995;Gap=M149
scaffold2345_1_size26492	merc_genome	cDNA_match	13957	14235	100	-	.	ID=comp4359_c0_seq1|m.1097.path1;Name=comp4359_c0_seq1|m.1097;Target=comp4359_c0_seq1|m.1097 1996 2274;Gap=M279
scaffold2345_1_size26492	merc_genome	cDNA_match	13736	13870	100	-	.	ID=comp4359_c0_seq1|m.1097.path1;Name=comp4359_c0_seq1|m.1097;Target=comp4359_c0_seq1|m.1097 2275 2409;Gap=M135
scaffold2345_1_size26492	merc_genome	cDNA_match	13460	13641	100	-	.	ID=comp4359_c0_seq1|m.1097.path1;Name=comp4359_c0_seq1|m.1097;Target=comp4359_c0_seq1|m.1097 2410 2591;Gap=M182
scaffold2345_1_size26492	merc_genome	cDNA_match	12774	12840	100	-	.	ID=comp4359_c0_seq1|m.1097.path1;Name=comp4359_c0_seq1|m.1097;Target=comp4359_c0_seq1|m.1097 2592 2658;Gap=M67
###
scaffold2345_1_size26492	merc_genome	cDNA_match	15608	15772	100	-	.	ID=comp4359_c0_seq1|m.1098.path1;Name=comp4359_c0_seq1|m.1098;Target=comp4359_c0_seq1|m.1098 9 173;Gap=M165
scaffold2345_1_size26492	merc_genome	cDNA_match	14865	14997	100	-	.	ID=comp4359_c0_seq1|m.1098.path1;Name=comp4359_c0_seq1|m.1098;Target=comp4359_c0_seq1|m.1098 174 306;Gap=M133
###
scaffold_490	merc_genome	cDNA_match	79640	82237	100	+	.	ID=comp4360_c0_seq1|m.1099.path1;Name=comp4360_c0_seq1|m.1099;Target=comp4360_c0_seq1|m.1099 1 2598;Gap=M2598
###
scaffold_490	merc_genome	cDNA_match	79384	79695	100	+	.	ID=comp4360_c0_seq1|m.1100.path1;Name=comp4360_c0_seq1|m.1100;Target=comp4360_c0_seq1|m.1100 1 312;Gap=M312
###
scaffold1183_1_size37874	merc_genome	cDNA_match	18292	18323	100	-	.	ID=comp4362_c0_seq1|m.1101.path1;Name=comp4362_c0_seq1|m.1101;Target=comp4362_c0_seq1|m.1101 1 32;Gap=M32
scaffold1183_1_size37874	merc_genome	cDNA_match	17953	18050	100	-	.	ID=comp4362_c0_seq1|m.1101.path1;Name=comp4362_c0_seq1|m.1101;Target=comp4362_c0_seq1|m.1101 33 130;Gap=M98
scaffold1183_1_size37874	merc_genome	cDNA_match	17582	17691	100	-	.	ID=comp4362_c0_seq1|m.1101.path1;Name=comp4362_c0_seq1|m.1101;Target=comp4362_c0_seq1|m.1101 131 240;Gap=M110
scaffold1183_1_size37874	merc_genome	cDNA_match	17166	17458	100	-	.	ID=comp4362_c0_seq1|m.1101.path1;Name=comp4362_c0_seq1|m.1101;Target=comp4362_c0_seq1|m.1101 241 533;Gap=M293
scaffold1183_1_size37874	merc_genome	cDNA_match	17004	17079	100	-	.	ID=comp4362_c0_seq1|m.1101.path1;Name=comp4362_c0_seq1|m.1101;Target=comp4362_c0_seq1|m.1101 534 609;Gap=M76
scaffold1183_1_size37874	merc_genome	cDNA_match	16815	16923	100	-	.	ID=comp4362_c0_seq1|m.1101.path1;Name=comp4362_c0_seq1|m.1101;Target=comp4362_c0_seq1|m.1101 610 718;Gap=M109
scaffold1183_1_size37874	merc_genome	cDNA_match	16271	16320	100	-	.	ID=comp4362_c0_seq1|m.1101.path1;Name=comp4362_c0_seq1|m.1101;Target=comp4362_c0_seq1|m.1101 719 768;Gap=M50
scaffold1183_1_size37874	merc_genome	cDNA_match	15902	16168	100	-	.	ID=comp4362_c0_seq1|m.1101.path1;Name=comp4362_c0_seq1|m.1101;Target=comp4362_c0_seq1|m.1101 769 1035;Gap=M267
scaffold1183_1_size37874	merc_genome	cDNA_match	15417	15491	100	-	.	ID=comp4362_c0_seq1|m.1101.path1;Name=comp4362_c0_seq1|m.1101;Target=comp4362_c0_seq1|m.1101 1036 1110;Gap=M75
scaffold1183_1_size37874	merc_genome	cDNA_match	14828	15052	100	-	.	ID=comp4362_c0_seq1|m.1101.path1;Name=comp4362_c0_seq1|m.1101;Target=comp4362_c0_seq1|m.1101 1111 1335;Gap=M225
scaffold1183_1_size37874	merc_genome	cDNA_match	14589	14730	100	-	.	ID=comp4362_c0_seq1|m.1101.path1;Name=comp4362_c0_seq1|m.1101;Target=comp4362_c0_seq1|m.1101 1336 1477;Gap=M142
scaffold1183_1_size37874	merc_genome	cDNA_match	14399	14508	100	-	.	ID=comp4362_c0_seq1|m.1101.path1;Name=comp4362_c0_seq1|m.1101;Target=comp4362_c0_seq1|m.1101 1478 1587;Gap=M110
scaffold1183_1_size37874	merc_genome	cDNA_match	13891	14040	100	-	.	ID=comp4362_c0_seq1|m.1101.path1;Name=comp4362_c0_seq1|m.1101;Target=comp4362_c0_seq1|m.1101 1588 1737;Gap=M150
scaffold1183_1_size37874	merc_genome	cDNA_match	13533	13685	100	-	.	ID=comp4362_c0_seq1|m.1101.path1;Name=comp4362_c0_seq1|m.1101;Target=comp4362_c0_seq1|m.1101 1738 1890;Gap=M153
scaffold1183_1_size37874	merc_genome	cDNA_match	13319	13435	100	-	.	ID=comp4362_c0_seq1|m.1101.path1;Name=comp4362_c0_seq1|m.1101;Target=comp4362_c0_seq1|m.1101 1891 2007;Gap=M117
scaffold1183_1_size37874	merc_genome	cDNA_match	12984	13181	100	-	.	ID=comp4362_c0_seq1|m.1101.path1;Name=comp4362_c0_seq1|m.1101;Target=comp4362_c0_seq1|m.1101 2008 2205;Gap=M198
scaffold1183_1_size37874	merc_genome	cDNA_match	12580	12723	100	-	.	ID=comp4362_c0_seq1|m.1101.path1;Name=comp4362_c0_seq1|m.1101;Target=comp4362_c0_seq1|m.1101 2206 2349;Gap=M144
###
scaffold1183_1_size37874	merc_genome	cDNA_match	17609	17691	100	+	.	ID=comp4362_c0_seq1|m.1102.path1;Name=comp4362_c0_seq1|m.1102;Target=comp4362_c0_seq1|m.1102 1 83;Gap=M83
scaffold1183_1_size37874	merc_genome	cDNA_match	17953	18050	100	+	.	ID=comp4362_c0_seq1|m.1102.path1;Name=comp4362_c0_seq1|m.1102;Target=comp4362_c0_seq1|m.1102 84 181;Gap=M98
scaffold1183_1_size37874	merc_genome	cDNA_match	18292	18357	100	+	.	ID=comp4362_c0_seq1|m.1102.path1;Name=comp4362_c0_seq1|m.1102;Target=comp4362_c0_seq1|m.1102 182 247;Gap=M66
scaffold1183_1_size37874	merc_genome	cDNA_match	18447	18500	100	+	.	ID=comp4362_c0_seq1|m.1102.path1;Name=comp4362_c0_seq1|m.1102;Target=comp4362_c0_seq1|m.1102 248 301;Gap=M54
###
scaffold_2964	merc_genome	cDNA_match	19238	19705	100	+	.	ID=comp4363_c0_seq1|m.1103.path1;Name=comp4363_c0_seq1|m.1103;Target=comp4363_c0_seq1|m.1103 1 468;Gap=M468
###
scaffold2017_1_size28902	merc_genome	cDNA_match	23157	23288	100	+	.	ID=comp4364_c0_seq1|m.1104.path1;Name=comp4364_c0_seq1|m.1104;Target=comp4364_c0_seq1|m.1104 1 132;Gap=M132
scaffold2017_1_size28902	merc_genome	cDNA_match	23793	23909	100	+	.	ID=comp4364_c0_seq1|m.1104.path1;Name=comp4364_c0_seq1|m.1104;Target=comp4364_c0_seq1|m.1104 133 249;Gap=M117
scaffold2017_1_size28902	merc_genome	cDNA_match	24019	24147	100	+	.	ID=comp4364_c0_seq1|m.1104.path1;Name=comp4364_c0_seq1|m.1104;Target=comp4364_c0_seq1|m.1104 250 378;Gap=M129
scaffold2017_1_size28902	merc_genome	cDNA_match	24448	24577	100	+	.	ID=comp4364_c0_seq1|m.1104.path1;Name=comp4364_c0_seq1|m.1104;Target=comp4364_c0_seq1|m.1104 379 508;Gap=M130
scaffold2017_1_size28902	merc_genome	cDNA_match	24958	25061	100	+	.	ID=comp4364_c0_seq1|m.1104.path1;Name=comp4364_c0_seq1|m.1104;Target=comp4364_c0_seq1|m.1104 509 612;Gap=M104
scaffold2017_1_size28902	merc_genome	cDNA_match	25150	25254	100	+	.	ID=comp4364_c0_seq1|m.1104.path1;Name=comp4364_c0_seq1|m.1104;Target=comp4364_c0_seq1|m.1104 613 717;Gap=M105
scaffold2017_1_size28902	merc_genome	cDNA_match	25546	25640	100	+	.	ID=comp4364_c0_seq1|m.1104.path1;Name=comp4364_c0_seq1|m.1104;Target=comp4364_c0_seq1|m.1104 718 812;Gap=M95
scaffold2017_1_size28902	merc_genome	cDNA_match	26767	26854	100	+	.	ID=comp4364_c0_seq1|m.1104.path1;Name=comp4364_c0_seq1|m.1104;Target=comp4364_c0_seq1|m.1104 813 900;Gap=M88
scaffold2017_1_size28902	merc_genome	cDNA_match	26963	27023	100	+	.	ID=comp4364_c0_seq1|m.1104.path1;Name=comp4364_c0_seq1|m.1104;Target=comp4364_c0_seq1|m.1104 901 961;Gap=M61
scaffold2017_1_size28902	merc_genome	cDNA_match	27122	27195	100	+	.	ID=comp4364_c0_seq1|m.1104.path1;Name=comp4364_c0_seq1|m.1104;Target=comp4364_c0_seq1|m.1104 962 1035;Gap=M74
scaffold2017_1_size28902	merc_genome	cDNA_match	27996	28094	100	+	.	ID=comp4364_c0_seq1|m.1104.path1;Name=comp4364_c0_seq1|m.1104;Target=comp4364_c0_seq1|m.1104 1036 1134;Gap=M99
###
scaffold1228_1_size37066	merc_genome	cDNA_match	6417	7556	100	+	.	ID=comp4365_c0_seq1|m.1105.path1;Name=comp4365_c0_seq1|m.1105;Target=comp4365_c0_seq1|m.1105 1 1140;Gap=M1140
###
scaffold1228_1_size37066	merc_genome	cDNA_match	6723	7052	100	-	.	ID=comp4365_c0_seq1|m.1106.path1;Name=comp4365_c0_seq1|m.1106;Target=comp4365_c0_seq1|m.1106 1 330;Gap=M330
###
scaffold1228_1_size37066	merc_genome	cDNA_match	6727	7044	100	+	.	ID=comp4365_c0_seq1|m.1107.path1;Name=comp4365_c0_seq1|m.1107;Target=comp4365_c0_seq1|m.1107 1 318;Gap=M318
###
scaffold_1902	merc_genome	cDNA_match	29941	30432	100	-	.	ID=comp4367_c0_seq1|m.1108.path1;Name=comp4367_c0_seq1|m.1108;Target=comp4367_c0_seq1|m.1108 1 492;Gap=M492
scaffold_1902	merc_genome	cDNA_match	28939	29226	100	-	.	ID=comp4367_c0_seq1|m.1108.path1;Name=comp4367_c0_seq1|m.1108;Target=comp4367_c0_seq1|m.1108 493 780;Gap=M288
scaffold_1902	merc_genome	cDNA_match	28260	28325	100	-	.	ID=comp4367_c0_seq1|m.1108.path1;Name=comp4367_c0_seq1|m.1108;Target=comp4367_c0_seq1|m.1108 781 846;Gap=M66
###
scaffold_1902	merc_genome	cDNA_match	30266	30595	100	-	.	ID=comp4367_c0_seq1|m.1109.path1;Name=comp4367_c0_seq1|m.1109;Target=comp4367_c0_seq1|m.1109 1 330;Gap=M330
###
scaffold31116_1_size2406	merc_genome	cDNA_match	2013	2216	100	-	.	ID=comp4370_c0_seq1|m.1110.path1;Name=comp4370_c0_seq1|m.1110;Target=comp4370_c0_seq1|m.1110 1 204;Gap=M204
scaffold31116_1_size2406	merc_genome	cDNA_match	1788	1910	100	-	.	ID=comp4370_c0_seq1|m.1110.path1;Name=comp4370_c0_seq1|m.1110;Target=comp4370_c0_seq1|m.1110 205 327;Gap=M123
scaffold31116_1_size2406	merc_genome	cDNA_match	1524	1658	100	-	.	ID=comp4370_c0_seq1|m.1110.path1;Name=comp4370_c0_seq1|m.1110;Target=comp4370_c0_seq1|m.1110 328 462;Gap=M135
###
scaffold_767	merc_genome	cDNA_match	16373	16576	100	+	.	ID=comp4370_c0_seq1|m.1110.path2;Name=comp4370_c0_seq1|m.1110;Target=comp4370_c0_seq1|m.1110 1 204;Gap=M204
scaffold_767	merc_genome	cDNA_match	16679	16801	100	+	.	ID=comp4370_c0_seq1|m.1110.path2;Name=comp4370_c0_seq1|m.1110;Target=comp4370_c0_seq1|m.1110 205 327;Gap=M123
scaffold_767	merc_genome	cDNA_match	16931	17065	100	+	.	ID=comp4370_c0_seq1|m.1110.path2;Name=comp4370_c0_seq1|m.1110;Target=comp4370_c0_seq1|m.1110 328 462;Gap=M135
###
scaffold95_1_size952290	merc_genome	cDNA_match	56485	58030	100	-	.	ID=comp4371_c0_seq1|m.1111.path1;Name=comp4371_c0_seq1|m.1111;Target=comp4371_c0_seq1|m.1111 1 1546;Gap=M1546
###
scaffold95_1_size952290	merc_genome	cDNA_match	62636	63132	100	-	.	ID=comp4371_c0_seq1|m.1111.path2;Name=comp4371_c0_seq1|m.1111;Target=comp4371_c0_seq1|m.1111 1547 2043;Gap=M497
###
scaffold720_1_size47016	merc_genome	cDNA_match	5444	6714	100	+	.	ID=comp4378_c0_seq1|m.1112.path1;Name=comp4378_c0_seq1|m.1112;Target=comp4378_c0_seq1|m.1112 1 1271;Gap=M1271
scaffold720_1_size47016	merc_genome	cDNA_match	7248	7415	100	+	.	ID=comp4378_c0_seq1|m.1112.path1;Name=comp4378_c0_seq1|m.1112;Target=comp4378_c0_seq1|m.1112 1272 1439;Gap=M168
scaffold720_1_size47016	merc_genome	cDNA_match	7687	7852	100	+	.	ID=comp4378_c0_seq1|m.1112.path1;Name=comp4378_c0_seq1|m.1112;Target=comp4378_c0_seq1|m.1112 1440 1605;Gap=M166
scaffold720_1_size47016	merc_genome	cDNA_match	8555	8665	100	+	.	ID=comp4378_c0_seq1|m.1112.path1;Name=comp4378_c0_seq1|m.1112;Target=comp4378_c0_seq1|m.1112 1606 1716;Gap=M111
scaffold720_1_size47016	merc_genome	cDNA_match	8855	9042	100	+	.	ID=comp4378_c0_seq1|m.1112.path1;Name=comp4378_c0_seq1|m.1112;Target=comp4378_c0_seq1|m.1112 1717 1904;Gap=M188
scaffold720_1_size47016	merc_genome	cDNA_match	10243	10400	100	+	.	ID=comp4378_c0_seq1|m.1112.path1;Name=comp4378_c0_seq1|m.1112;Target=comp4378_c0_seq1|m.1112 1905 2062;Gap=M158
scaffold720_1_size47016	merc_genome	cDNA_match	10873	11029	100	+	.	ID=comp4378_c0_seq1|m.1112.path1;Name=comp4378_c0_seq1|m.1112;Target=comp4378_c0_seq1|m.1112 2063 2219;Gap=M157
scaffold720_1_size47016	merc_genome	cDNA_match	12263	12542	99	+	.	ID=comp4378_c0_seq1|m.1112.path1;Name=comp4378_c0_seq1|m.1112;Target=comp4378_c0_seq1|m.1112 2220 2499;Gap=M280
###
scaffold6432_1_size13557	merc_genome	cDNA_match	7983	8426	100	-	.	ID=comp4379_c0_seq1|m.1113.path1;Name=comp4379_c0_seq1|m.1113;Target=comp4379_c0_seq1|m.1113 1 444;Gap=M444
###
scaffold840_1_size44344	merc_genome	cDNA_match	29969	30017	100	+	.	ID=comp4381_c0_seq1|m.1114.path1;Name=comp4381_c0_seq1|m.1114;Target=comp4381_c0_seq1|m.1114 26 74;Gap=M49
scaffold840_1_size44344	merc_genome	cDNA_match	30119	30217	100	+	.	ID=comp4381_c0_seq1|m.1114.path1;Name=comp4381_c0_seq1|m.1114;Target=comp4381_c0_seq1|m.1114 75 173;Gap=M99
scaffold840_1_size44344	merc_genome	cDNA_match	30328	30533	100	+	.	ID=comp4381_c0_seq1|m.1114.path1;Name=comp4381_c0_seq1|m.1114;Target=comp4381_c0_seq1|m.1114 174 379;Gap=M206
scaffold840_1_size44344	merc_genome	cDNA_match	32565	32758	100	+	.	ID=comp4381_c0_seq1|m.1114.path1;Name=comp4381_c0_seq1|m.1114;Target=comp4381_c0_seq1|m.1114 380 573;Gap=M194
scaffold840_1_size44344	merc_genome	cDNA_match	32957	33059	100	+	.	ID=comp4381_c0_seq1|m.1114.path1;Name=comp4381_c0_seq1|m.1114;Target=comp4381_c0_seq1|m.1114 574 676;Gap=M103
scaffold840_1_size44344	merc_genome	cDNA_match	33184	33500	100	+	.	ID=comp4381_c0_seq1|m.1114.path1;Name=comp4381_c0_seq1|m.1114;Target=comp4381_c0_seq1|m.1114 677 993;Gap=M317
scaffold840_1_size44344	merc_genome	cDNA_match	34799	35221	100	+	.	ID=comp4381_c0_seq1|m.1114.path1;Name=comp4381_c0_seq1|m.1114;Target=comp4381_c0_seq1|m.1114 994 1416;Gap=M423
scaffold840_1_size44344	merc_genome	cDNA_match	35877	35958	100	+	.	ID=comp4381_c0_seq1|m.1114.path1;Name=comp4381_c0_seq1|m.1114;Target=comp4381_c0_seq1|m.1114 1417 1498;Gap=M82
scaffold840_1_size44344	merc_genome	cDNA_match	36075	37655	100	+	.	ID=comp4381_c0_seq1|m.1114.path1;Name=comp4381_c0_seq1|m.1114;Target=comp4381_c0_seq1|m.1114 1499 3079;Gap=M1581
scaffold840_1_size44344	merc_genome	cDNA_match	38220	38377	100	+	.	ID=comp4381_c0_seq1|m.1114.path1;Name=comp4381_c0_seq1|m.1114;Target=comp4381_c0_seq1|m.1114 3080 3237;Gap=M158
###
scaffold840_1_size44344	merc_genome	cDNA_match	36445	36831	100	-	.	ID=comp4381_c0_seq1|m.1115.path1;Name=comp4381_c0_seq1|m.1115;Target=comp4381_c0_seq1|m.1115 1 387;Gap=M387
###
scaffold4267_1_size18307	merc_genome	cDNA_match	6844	7670	99	+	.	ID=comp4383_c0_seq1|m.1116.path1;Name=comp4383_c0_seq1|m.1116;Target=comp4383_c0_seq1|m.1116 1 828;Gap=M64 I1 M763
###
scaffold4267_1_size18307	merc_genome	cDNA_match	6696	7033	99	+	.	ID=comp4383_c0_seq1|m.1117.path1;Name=comp4383_c0_seq1|m.1117;Target=comp4383_c0_seq1|m.1117 1 339;Gap=M212 I1 M126
###
scaffold_1424	merc_genome	cDNA_match	9172	9262	92	+	.	ID=comp4384_c0_seq1|m.1118.path1;Name=comp4384_c0_seq1|m.1118;Target=comp4384_c0_seq1|m.1118 1 97;Gap=M61 I6 M30
scaffold_1424	merc_genome	cDNA_match	44815	45080	100	+	.	ID=comp4384_c0_seq1|m.1118.path1;Name=comp4384_c0_seq1|m.1118;Target=comp4384_c0_seq1|m.1118 98 363;Gap=M266
###
scaffold_2275	merc_genome	cDNA_match	3495	3758	100	+	.	ID=comp4385_c0_seq1|m.1119.path1;Name=comp4385_c0_seq1|m.1119;Target=comp4385_c0_seq1|m.1119 1 264;Gap=M264
scaffold_2275	merc_genome	cDNA_match	3833	3920	100	+	.	ID=comp4385_c0_seq1|m.1119.path1;Name=comp4385_c0_seq1|m.1119;Target=comp4385_c0_seq1|m.1119 265 352;Gap=M88
scaffold_2275	merc_genome	cDNA_match	42643	42740	100	+	.	ID=comp4385_c0_seq1|m.1119.path1;Name=comp4385_c0_seq1|m.1119;Target=comp4385_c0_seq1|m.1119 353 450;Gap=M98
scaffold_2275	merc_genome	cDNA_match	43592	43663	100	+	.	ID=comp4385_c0_seq1|m.1119.path1;Name=comp4385_c0_seq1|m.1119;Target=comp4385_c0_seq1|m.1119 451 522;Gap=M72
###
scaffold5990_1_size14391	merc_genome	cDNA_match	7045	7314	100	-	.	ID=comp4386_c0_seq1|m.1120.path1;Name=comp4386_c0_seq1|m.1120;Target=comp4386_c0_seq1|m.1120 1 270;Gap=M270
scaffold5990_1_size14391	merc_genome	cDNA_match	5817	6029	100	-	.	ID=comp4386_c0_seq1|m.1120.path1;Name=comp4386_c0_seq1|m.1120;Target=comp4386_c0_seq1|m.1120 271 483;Gap=M213
scaffold5990_1_size14391	merc_genome	cDNA_match	4605	4681	100	-	.	ID=comp4386_c0_seq1|m.1120.path1;Name=comp4386_c0_seq1|m.1120;Target=comp4386_c0_seq1|m.1120 484 560;Gap=M77
scaffold5990_1_size14391	merc_genome	cDNA_match	4369	4513	100	-	.	ID=comp4386_c0_seq1|m.1120.path1;Name=comp4386_c0_seq1|m.1120;Target=comp4386_c0_seq1|m.1120 561 705;Gap=M145
###
scaffold488_1_size54649	merc_genome	cDNA_match	48338	48486	99	+	.	ID=comp4387_c0_seq1|m.1121.path1;Name=comp4387_c0_seq1|m.1121;Target=comp4387_c0_seq1|m.1121 1 149;Gap=M149
scaffold488_1_size54649	merc_genome	cDNA_match	48563	48695	100	+	.	ID=comp4387_c0_seq1|m.1121.path1;Name=comp4387_c0_seq1|m.1121;Target=comp4387_c0_seq1|m.1121 150 282;Gap=M133
scaffold488_1_size54649	merc_genome	cDNA_match	49842	49931	100	+	.	ID=comp4387_c0_seq1|m.1121.path1;Name=comp4387_c0_seq1|m.1121;Target=comp4387_c0_seq1|m.1121 283 372;Gap=M90
scaffold488_1_size54649	merc_genome	cDNA_match	50009	50133	100	+	.	ID=comp4387_c0_seq1|m.1121.path1;Name=comp4387_c0_seq1|m.1121;Target=comp4387_c0_seq1|m.1121 373 497;Gap=M125
scaffold488_1_size54649	merc_genome	cDNA_match	51071	51113	100	+	.	ID=comp4387_c0_seq1|m.1121.path1;Name=comp4387_c0_seq1|m.1121;Target=comp4387_c0_seq1|m.1121 498 540;Gap=M43
scaffold488_1_size54649	merc_genome	cDNA_match	51451	51568	100	+	.	ID=comp4387_c0_seq1|m.1121.path1;Name=comp4387_c0_seq1|m.1121;Target=comp4387_c0_seq1|m.1121 541 658;Gap=M118
scaffold488_1_size54649	merc_genome	cDNA_match	51646	51695	100	+	.	ID=comp4387_c0_seq1|m.1121.path1;Name=comp4387_c0_seq1|m.1121;Target=comp4387_c0_seq1|m.1121 659 708;Gap=M50
scaffold488_1_size54649	merc_genome	cDNA_match	51869	52015	100	+	.	ID=comp4387_c0_seq1|m.1121.path1;Name=comp4387_c0_seq1|m.1121;Target=comp4387_c0_seq1|m.1121 709 855;Gap=M147
###
scaffold21_1_size150178	merc_genome	cDNA_match	116097	116122	100	-	.	ID=comp4388_c0_seq1|m.1122.path1;Name=comp4388_c0_seq1|m.1122;Target=comp4388_c0_seq1|m.1122 1 26;Gap=M26
scaffold21_1_size150178	merc_genome	cDNA_match	115823	115926	100	-	.	ID=comp4388_c0_seq1|m.1122.path1;Name=comp4388_c0_seq1|m.1122;Target=comp4388_c0_seq1|m.1122 27 130;Gap=M104
scaffold21_1_size150178	merc_genome	cDNA_match	113908	114071	100	-	.	ID=comp4388_c0_seq1|m.1122.path1;Name=comp4388_c0_seq1|m.1122;Target=comp4388_c0_seq1|m.1122 131 294;Gap=M164
scaffold21_1_size150178	merc_genome	cDNA_match	113670	113756	100	-	.	ID=comp4388_c0_seq1|m.1122.path1;Name=comp4388_c0_seq1|m.1122;Target=comp4388_c0_seq1|m.1122 295 381;Gap=M87
scaffold21_1_size150178	merc_genome	cDNA_match	113063	113221	100	-	.	ID=comp4388_c0_seq1|m.1122.path1;Name=comp4388_c0_seq1|m.1122;Target=comp4388_c0_seq1|m.1122 382 540;Gap=M159
scaffold21_1_size150178	merc_genome	cDNA_match	112379	112468	100	-	.	ID=comp4388_c0_seq1|m.1122.path1;Name=comp4388_c0_seq1|m.1122;Target=comp4388_c0_seq1|m.1122 541 630;Gap=M90
###
scaffold7135_1_size12556	merc_genome	cDNA_match	6297	6499	100	-	.	ID=comp4390_c0_seq1|m.1123.path1;Name=comp4390_c0_seq1|m.1123;Target=comp4390_c0_seq1|m.1123 1 203;Gap=M203
scaffold7135_1_size12556	merc_genome	cDNA_match	6185	6234	100	-	.	ID=comp4390_c0_seq1|m.1123.path1;Name=comp4390_c0_seq1|m.1123;Target=comp4390_c0_seq1|m.1123 204 253;Gap=M50
scaffold7135_1_size12556	merc_genome	cDNA_match	6051	6114	100	-	.	ID=comp4390_c0_seq1|m.1123.path1;Name=comp4390_c0_seq1|m.1123;Target=comp4390_c0_seq1|m.1123 254 317;Gap=M64
scaffold7135_1_size12556	merc_genome	cDNA_match	5937	5985	100	-	.	ID=comp4390_c0_seq1|m.1123.path1;Name=comp4390_c0_seq1|m.1123;Target=comp4390_c0_seq1|m.1123 318 366;Gap=M49
scaffold7135_1_size12556	merc_genome	cDNA_match	5798	5866	100	-	.	ID=comp4390_c0_seq1|m.1123.path1;Name=comp4390_c0_seq1|m.1123;Target=comp4390_c0_seq1|m.1123 367 435;Gap=M69
scaffold7135_1_size12556	merc_genome	cDNA_match	5670	5731	100	-	.	ID=comp4390_c0_seq1|m.1123.path1;Name=comp4390_c0_seq1|m.1123;Target=comp4390_c0_seq1|m.1123 436 497;Gap=M62
scaffold7135_1_size12556	merc_genome	cDNA_match	4915	4995	100	-	.	ID=comp4390_c0_seq1|m.1123.path1;Name=comp4390_c0_seq1|m.1123;Target=comp4390_c0_seq1|m.1123 498 578;Gap=M81
scaffold7135_1_size12556	merc_genome	cDNA_match	3431	3585	100	-	.	ID=comp4390_c0_seq1|m.1123.path1;Name=comp4390_c0_seq1|m.1123;Target=comp4390_c0_seq1|m.1123 579 733;Gap=M155
scaffold7135_1_size12556	merc_genome	cDNA_match	3239	3323	100	-	.	ID=comp4390_c0_seq1|m.1123.path1;Name=comp4390_c0_seq1|m.1123;Target=comp4390_c0_seq1|m.1123 734 818;Gap=M85
scaffold7135_1_size12556	merc_genome	cDNA_match	2769	2912	100	-	.	ID=comp4390_c0_seq1|m.1123.path1;Name=comp4390_c0_seq1|m.1123;Target=comp4390_c0_seq1|m.1123 819 962;Gap=M144
scaffold7135_1_size12556	merc_genome	cDNA_match	2526	2596	100	-	.	ID=comp4390_c0_seq1|m.1123.path1;Name=comp4390_c0_seq1|m.1123;Target=comp4390_c0_seq1|m.1123 963 1033;Gap=M71
scaffold7135_1_size12556	merc_genome	cDNA_match	2294	2331	100	-	.	ID=comp4390_c0_seq1|m.1123.path1;Name=comp4390_c0_seq1|m.1123;Target=comp4390_c0_seq1|m.1123 1034 1071;Gap=M38
###
scaffold7135_1_size12556	merc_genome	cDNA_match	6185	6235	100	-	.	ID=comp4390_c0_seq1|m.1124.path1;Name=comp4390_c0_seq1|m.1124;Target=comp4390_c0_seq1|m.1124 4 54;Gap=M51
scaffold7135_1_size12556	merc_genome	cDNA_match	6051	6114	100	-	.	ID=comp4390_c0_seq1|m.1124.path1;Name=comp4390_c0_seq1|m.1124;Target=comp4390_c0_seq1|m.1124 55 118;Gap=M64
scaffold7135_1_size12556	merc_genome	cDNA_match	5937	5985	100	-	.	ID=comp4390_c0_seq1|m.1124.path1;Name=comp4390_c0_seq1|m.1124;Target=comp4390_c0_seq1|m.1124 119 167;Gap=M49
scaffold7135_1_size12556	merc_genome	cDNA_match	5798	5866	100	-	.	ID=comp4390_c0_seq1|m.1124.path1;Name=comp4390_c0_seq1|m.1124;Target=comp4390_c0_seq1|m.1124 168 236;Gap=M69
scaffold7135_1_size12556	merc_genome	cDNA_match	5670	5731	100	-	.	ID=comp4390_c0_seq1|m.1124.path1;Name=comp4390_c0_seq1|m.1124;Target=comp4390_c0_seq1|m.1124 237 298;Gap=M62
scaffold7135_1_size12556	merc_genome	cDNA_match	4915	4995	100	-	.	ID=comp4390_c0_seq1|m.1124.path1;Name=comp4390_c0_seq1|m.1124;Target=comp4390_c0_seq1|m.1124 299 379;Gap=M81
###
scaffold_2533	merc_genome	cDNA_match	9340	9885	100	+	.	ID=comp4391_c0_seq1|m.1125.path1;Name=comp4391_c0_seq1|m.1125;Target=comp4391_c0_seq1|m.1125 1 546;Gap=M546
scaffold_2533	merc_genome	cDNA_match	9973	10296	100	+	.	ID=comp4391_c0_seq1|m.1125.path1;Name=comp4391_c0_seq1|m.1125;Target=comp4391_c0_seq1|m.1125 547 870;Gap=M324
scaffold_2533	merc_genome	cDNA_match	10410	10515	100	+	.	ID=comp4391_c0_seq1|m.1125.path1;Name=comp4391_c0_seq1|m.1125;Target=comp4391_c0_seq1|m.1125 871 976;Gap=M106
scaffold_2533	merc_genome	cDNA_match	10855	11189	100	+	.	ID=comp4391_c0_seq1|m.1125.path1;Name=comp4391_c0_seq1|m.1125;Target=comp4391_c0_seq1|m.1125 977 1311;Gap=M335
###
scaffold_1888	merc_genome	cDNA_match	46376	46599	100	+	.	ID=comp4392_c0_seq1|m.1126.path1;Name=comp4392_c0_seq1|m.1126;Target=comp4392_c0_seq1|m.1126 1 224;Gap=M224
scaffold_1888	merc_genome	cDNA_match	46684	46816	100	+	.	ID=comp4392_c0_seq1|m.1126.path1;Name=comp4392_c0_seq1|m.1126;Target=comp4392_c0_seq1|m.1126 225 357;Gap=M133
scaffold_1888	merc_genome	cDNA_match	52220	52471	100	+	.	ID=comp4392_c0_seq1|m.1126.path1;Name=comp4392_c0_seq1|m.1126;Target=comp4392_c0_seq1|m.1126 358 609;Gap=M252
###
scaffold4603_1_size17395	merc_genome	cDNA_match	6173	6300	100	-	.	ID=comp4393_c0_seq1|m.1127.path1;Name=comp4393_c0_seq1|m.1127;Target=comp4393_c0_seq1|m.1127 1 128;Gap=M128
scaffold4603_1_size17395	merc_genome	cDNA_match	6019	6096	100	-	.	ID=comp4393_c0_seq1|m.1127.path1;Name=comp4393_c0_seq1|m.1127;Target=comp4393_c0_seq1|m.1127 129 206;Gap=M78
scaffold4603_1_size17395	merc_genome	cDNA_match	4919	5089	100	-	.	ID=comp4393_c0_seq1|m.1127.path1;Name=comp4393_c0_seq1|m.1127;Target=comp4393_c0_seq1|m.1127 207 377;Gap=M171
scaffold4603_1_size17395	merc_genome	cDNA_match	4632	4800	100	-	.	ID=comp4393_c0_seq1|m.1127.path1;Name=comp4393_c0_seq1|m.1127;Target=comp4393_c0_seq1|m.1127 378 546;Gap=M169
###
scaffold_1980	merc_genome	cDNA_match	16195	17691	100	-	.	ID=comp4395_c0_seq1|m.1128.path1;Name=comp4395_c0_seq1|m.1128;Target=comp4395_c0_seq1|m.1128 1 1497;Gap=M1497
###
scaffold_1980	merc_genome	cDNA_match	15986	16414	99	+	.	ID=comp4395_c0_seq1|m.1129.path1;Name=comp4395_c0_seq1|m.1129;Target=comp4395_c0_seq1|m.1129 1 429;Gap=M429
###
scaffold_1980	merc_genome	cDNA_match	17448	17768	100	-	.	ID=comp4395_c0_seq1|m.1130.path1;Name=comp4395_c0_seq1|m.1130;Target=comp4395_c0_seq1|m.1130 1 321;Gap=M321
###
scaffold3405_1_size21349	merc_genome	cDNA_match	6961	7327	89	-	.	ID=comp4396_c0_seq1|m.1131.path1;Name=comp4396_c0_seq1|m.1131;Target=comp4396_c0_seq1|m.1131 1 327;Gap=M217 D40 M110
scaffold3405_1_size21349	merc_genome	cDNA_match	6741	6859	100	-	.	ID=comp4396_c0_seq1|m.1131.path1;Name=comp4396_c0_seq1|m.1131;Target=comp4396_c0_seq1|m.1131 328 446;Gap=M119
scaffold3405_1_size21349	merc_genome	cDNA_match	4475	4568	100	-	.	ID=comp4396_c0_seq1|m.1131.path1;Name=comp4396_c0_seq1|m.1131;Target=comp4396_c0_seq1|m.1131 447 540;Gap=M94
###
scaffold5680_1_size15048	merc_genome	cDNA_match	7075	7162	100	-	.	ID=comp4398_c0_seq1|m.1132.path1;Name=comp4398_c0_seq1|m.1132;Target=comp4398_c0_seq1|m.1132 1 88;Gap=M88
scaffold5680_1_size15048	merc_genome	cDNA_match	6786	6931	100	-	.	ID=comp4398_c0_seq1|m.1132.path1;Name=comp4398_c0_seq1|m.1132;Target=comp4398_c0_seq1|m.1132 89 234;Gap=M146
scaffold5680_1_size15048	merc_genome	cDNA_match	6587	6652	100	-	.	ID=comp4398_c0_seq1|m.1132.path1;Name=comp4398_c0_seq1|m.1132;Target=comp4398_c0_seq1|m.1132 235 300;Gap=M66
scaffold5680_1_size15048	merc_genome	cDNA_match	6218	6337	100	-	.	ID=comp4398_c0_seq1|m.1132.path1;Name=comp4398_c0_seq1|m.1132;Target=comp4398_c0_seq1|m.1132 301 420;Gap=M120
scaffold5680_1_size15048	merc_genome	cDNA_match	5804	6121	100	-	.	ID=comp4398_c0_seq1|m.1132.path1;Name=comp4398_c0_seq1|m.1132;Target=comp4398_c0_seq1|m.1132 421 738;Gap=M318
scaffold5680_1_size15048	merc_genome	cDNA_match	5414	5722	100	-	.	ID=comp4398_c0_seq1|m.1132.path1;Name=comp4398_c0_seq1|m.1132;Target=comp4398_c0_seq1|m.1132 739 1047;Gap=M309
scaffold5680_1_size15048	merc_genome	cDNA_match	3023	3400	100	-	.	ID=comp4398_c0_seq1|m.1132.path1;Name=comp4398_c0_seq1|m.1132;Target=comp4398_c0_seq1|m.1132 1048 1425;Gap=M378
###
scaffold588_1_size51302	merc_genome	cDNA_match	15323	15928	100	+	.	ID=comp4400_c0_seq1|m.1133.path1;Name=comp4400_c0_seq1|m.1133;Target=comp4400_c0_seq1|m.1133 1 606;Gap=M606
###
scaffold7052_1_size12660	merc_genome	cDNA_match	1988	2149	100	-	.	ID=comp4401_c0_seq1|m.1134.path1;Name=comp4401_c0_seq1|m.1134;Target=comp4401_c0_seq1|m.1134 1 162;Gap=M162
scaffold7052_1_size12660	merc_genome	cDNA_match	1511	1816	100	-	.	ID=comp4401_c0_seq1|m.1134.path1;Name=comp4401_c0_seq1|m.1134;Target=comp4401_c0_seq1|m.1134 163 468;Gap=M306
scaffold7052_1_size12660	merc_genome	cDNA_match	895	1410	100	-	.	ID=comp4401_c0_seq1|m.1134.path1;Name=comp4401_c0_seq1|m.1134;Target=comp4401_c0_seq1|m.1134 469 984;Gap=M516
scaffold7052_1_size12660	merc_genome	cDNA_match	490	717	100	-	.	ID=comp4401_c0_seq1|m.1134.path1;Name=comp4401_c0_seq1|m.1134;Target=comp4401_c0_seq1|m.1134 985 1212;Gap=M228
###
scaffold_1451	merc_genome	cDNA_match	82033	82360	100	-	.	ID=comp4402_c0_seq1|m.1135.path1;Name=comp4402_c0_seq1|m.1135;Target=comp4402_c0_seq1|m.1135 1 328;Gap=M328
scaffold_1451	merc_genome	cDNA_match	81088	81269	100	-	.	ID=comp4402_c0_seq1|m.1135.path1;Name=comp4402_c0_seq1|m.1135;Target=comp4402_c0_seq1|m.1135 329 510;Gap=M182
scaffold_1451	merc_genome	cDNA_match	80907	80987	100	-	.	ID=comp4402_c0_seq1|m.1135.path1;Name=comp4402_c0_seq1|m.1135;Target=comp4402_c0_seq1|m.1135 511 591;Gap=M81
scaffold_1451	merc_genome	cDNA_match	80248	80652	100	-	.	ID=comp4402_c0_seq1|m.1135.path1;Name=comp4402_c0_seq1|m.1135;Target=comp4402_c0_seq1|m.1135 592 996;Gap=M405
scaffold_1451	merc_genome	cDNA_match	79702	80160	100	-	.	ID=comp4402_c0_seq1|m.1135.path1;Name=comp4402_c0_seq1|m.1135;Target=comp4402_c0_seq1|m.1135 997 1455;Gap=M459
###
scaffold4991_1_size16495	merc_genome	cDNA_match	12204	12331	100	-	.	ID=comp4410_c0_seq1|m.1136.path1;Name=comp4410_c0_seq1|m.1136;Target=comp4410_c0_seq1|m.1136 1 128;Gap=M128
scaffold4991_1_size16495	merc_genome	cDNA_match	12012	12111	100	-	.	ID=comp4410_c0_seq1|m.1136.path1;Name=comp4410_c0_seq1|m.1136;Target=comp4410_c0_seq1|m.1136 129 228;Gap=M100
scaffold4991_1_size16495	merc_genome	cDNA_match	11712	11897	100	-	.	ID=comp4410_c0_seq1|m.1136.path1;Name=comp4410_c0_seq1|m.1136;Target=comp4410_c0_seq1|m.1136 229 414;Gap=M186
scaffold4991_1_size16495	merc_genome	cDNA_match	11505	11552	100	-	.	ID=comp4410_c0_seq1|m.1136.path1;Name=comp4410_c0_seq1|m.1136;Target=comp4410_c0_seq1|m.1136 415 462;Gap=M48
scaffold4991_1_size16495	merc_genome	cDNA_match	11219	11422	100	-	.	ID=comp4410_c0_seq1|m.1136.path1;Name=comp4410_c0_seq1|m.1136;Target=comp4410_c0_seq1|m.1136 463 666;Gap=M204
scaffold4991_1_size16495	merc_genome	cDNA_match	11060	11137	100	-	.	ID=comp4410_c0_seq1|m.1136.path1;Name=comp4410_c0_seq1|m.1136;Target=comp4410_c0_seq1|m.1136 667 744;Gap=M78
scaffold4991_1_size16495	merc_genome	cDNA_match	10548	10637	98	-	.	ID=comp4410_c0_seq1|m.1136.path1;Name=comp4410_c0_seq1|m.1136;Target=comp4410_c0_seq1|m.1136 745 834;Gap=M90
scaffold4991_1_size16495	merc_genome	cDNA_match	10372	10452	100	-	.	ID=comp4410_c0_seq1|m.1136.path1;Name=comp4410_c0_seq1|m.1136;Target=comp4410_c0_seq1|m.1136 835 915;Gap=M81
scaffold4991_1_size16495	merc_genome	cDNA_match	10240	10296	100	-	.	ID=comp4410_c0_seq1|m.1136.path1;Name=comp4410_c0_seq1|m.1136;Target=comp4410_c0_seq1|m.1136 916 972;Gap=M57
scaffold4991_1_size16495	merc_genome	cDNA_match	10086	10115	100	-	.	ID=comp4410_c0_seq1|m.1136.path1;Name=comp4410_c0_seq1|m.1136;Target=comp4410_c0_seq1|m.1136 973 1002;Gap=M30
scaffold4991_1_size16495	merc_genome	cDNA_match	9918	10004	100	-	.	ID=comp4410_c0_seq1|m.1136.path1;Name=comp4410_c0_seq1|m.1136;Target=comp4410_c0_seq1|m.1136 1003 1089;Gap=M87
scaffold4991_1_size16495	merc_genome	cDNA_match	9668	9817	100	-	.	ID=comp4410_c0_seq1|m.1136.path1;Name=comp4410_c0_seq1|m.1136;Target=comp4410_c0_seq1|m.1136 1090 1239;Gap=M150
scaffold4991_1_size16495	merc_genome	cDNA_match	9483	9538	100	-	.	ID=comp4410_c0_seq1|m.1136.path1;Name=comp4410_c0_seq1|m.1136;Target=comp4410_c0_seq1|m.1136 1240 1295;Gap=M56
scaffold4991_1_size16495	merc_genome	cDNA_match	9275	9395	100	-	.	ID=comp4410_c0_seq1|m.1136.path1;Name=comp4410_c0_seq1|m.1136;Target=comp4410_c0_seq1|m.1136 1296 1416;Gap=M121
scaffold4991_1_size16495	merc_genome	cDNA_match	9027	9188	100	-	.	ID=comp4410_c0_seq1|m.1136.path1;Name=comp4410_c0_seq1|m.1136;Target=comp4410_c0_seq1|m.1136 1417 1578;Gap=M162
scaffold4991_1_size16495	merc_genome	cDNA_match	8777	8920	100	-	.	ID=comp4410_c0_seq1|m.1136.path1;Name=comp4410_c0_seq1|m.1136;Target=comp4410_c0_seq1|m.1136 1579 1722;Gap=M144
scaffold4991_1_size16495	merc_genome	cDNA_match	8473	8691	100	-	.	ID=comp4410_c0_seq1|m.1136.path1;Name=comp4410_c0_seq1|m.1136;Target=comp4410_c0_seq1|m.1136 1723 1941;Gap=M219
scaffold4991_1_size16495	merc_genome	cDNA_match	8132	8299	100	-	.	ID=comp4410_c0_seq1|m.1136.path1;Name=comp4410_c0_seq1|m.1136;Target=comp4410_c0_seq1|m.1136 1942 2109;Gap=M168
scaffold4991_1_size16495	merc_genome	cDNA_match	7736	7837	100	-	.	ID=comp4410_c0_seq1|m.1136.path1;Name=comp4410_c0_seq1|m.1136;Target=comp4410_c0_seq1|m.1136 2110 2211;Gap=M102
###
scaffold669_1_size48758	merc_genome	cDNA_match	17659	17970	100	+	.	ID=comp4412_c0_seq1|m.1137.path1;Name=comp4412_c0_seq1|m.1137;Target=comp4412_c0_seq1|m.1137 1 312;Gap=M312
scaffold669_1_size48758	merc_genome	cDNA_match	18067	18104	100	+	.	ID=comp4412_c0_seq1|m.1137.path1;Name=comp4412_c0_seq1|m.1137;Target=comp4412_c0_seq1|m.1137 313 350;Gap=M38
scaffold669_1_size48758	merc_genome	cDNA_match	18734	19004	100	+	.	ID=comp4412_c0_seq1|m.1137.path1;Name=comp4412_c0_seq1|m.1137;Target=comp4412_c0_seq1|m.1137 351 621;Gap=M271
scaffold669_1_size48758	merc_genome	cDNA_match	19088	19269	99	+	.	ID=comp4412_c0_seq1|m.1137.path1;Name=comp4412_c0_seq1|m.1137;Target=comp4412_c0_seq1|m.1137 622 804;Gap=M17 I1 M165
###
scaffold669_1_size48758	merc_genome	cDNA_match	18967	19004	100	+	.	ID=comp4412_c0_seq1|m.1138.path1;Name=comp4412_c0_seq1|m.1138;Target=comp4412_c0_seq1|m.1138 1 38;Gap=M38
scaffold669_1_size48758	merc_genome	cDNA_match	19088	19371	99	+	.	ID=comp4412_c0_seq1|m.1138.path1;Name=comp4412_c0_seq1|m.1138;Target=comp4412_c0_seq1|m.1138 39 323;Gap=M17 I1 M267
scaffold669_1_size48758	merc_genome	cDNA_match	19804	20233	100	+	.	ID=comp4412_c0_seq1|m.1138.path1;Name=comp4412_c0_seq1|m.1138;Target=comp4412_c0_seq1|m.1138 324 753;Gap=M430
###
scaffold669_1_size48758	merc_genome	cDNA_match	19804	20019	100	-	.	ID=comp4412_c0_seq1|m.1139.path1;Name=comp4412_c0_seq1|m.1139;Target=comp4412_c0_seq1|m.1139 1 216;Gap=M216
scaffold669_1_size48758	merc_genome	cDNA_match	19088	19371	99	-	.	ID=comp4412_c0_seq1|m.1139.path1;Name=comp4412_c0_seq1|m.1139;Target=comp4412_c0_seq1|m.1139 217 501;Gap=M267 I1 M17
scaffold669_1_size48758	merc_genome	cDNA_match	18930	19004	100	-	.	ID=comp4412_c0_seq1|m.1139.path1;Name=comp4412_c0_seq1|m.1139;Target=comp4412_c0_seq1|m.1139 502 576;Gap=M75
###
scaffold_2511	merc_genome	cDNA_match	13892	14109	100	-	.	ID=comp4415_c0_seq1|m.1140.path1;Name=comp4415_c0_seq1|m.1140;Target=comp4415_c0_seq1|m.1140 1 218;Gap=M218
scaffold_2511	merc_genome	cDNA_match	13263	13392	100	-	.	ID=comp4415_c0_seq1|m.1140.path1;Name=comp4415_c0_seq1|m.1140;Target=comp4415_c0_seq1|m.1140 219 348;Gap=M130
scaffold_2511	merc_genome	cDNA_match	13131	13136	100	-	.	ID=comp4415_c0_seq1|m.1140.path1;Name=comp4415_c0_seq1|m.1140;Target=comp4415_c0_seq1|m.1140 349 354;Gap=M6
scaffold_2511	merc_genome	cDNA_match	12958	13041	100	-	.	ID=comp4415_c0_seq1|m.1140.path1;Name=comp4415_c0_seq1|m.1140;Target=comp4415_c0_seq1|m.1140 355 438;Gap=M84
scaffold_2511	merc_genome	cDNA_match	12817	12855	100	-	.	ID=comp4415_c0_seq1|m.1140.path1;Name=comp4415_c0_seq1|m.1140;Target=comp4415_c0_seq1|m.1140 439 477;Gap=M39
scaffold_2511	merc_genome	cDNA_match	12071	12118	100	-	.	ID=comp4415_c0_seq1|m.1140.path1;Name=comp4415_c0_seq1|m.1140;Target=comp4415_c0_seq1|m.1140 478 525;Gap=M48
###
scaffold_2511	merc_genome	cDNA_match	14690	14854	99	-	.	ID=comp4415_c0_seq1|m.1141.path1;Name=comp4415_c0_seq1|m.1141;Target=comp4415_c0_seq1|m.1141 33 198;Gap=M161 I1 M4
scaffold_2511	merc_genome	cDNA_match	13998	14123	100	-	.	ID=comp4415_c0_seq1|m.1141.path1;Name=comp4415_c0_seq1|m.1141;Target=comp4415_c0_seq1|m.1141 199 324;Gap=M126
###
scaffold_4102	merc_genome	cDNA_match	37073	37213	100	-	.	ID=comp4416_c0_seq1|m.1142.path1;Name=comp4416_c0_seq1|m.1142;Target=comp4416_c0_seq1|m.1142 1 141;Gap=M141
scaffold_4102	merc_genome	cDNA_match	36436	36526	100	-	.	ID=comp4416_c0_seq1|m.1142.path1;Name=comp4416_c0_seq1|m.1142;Target=comp4416_c0_seq1|m.1142 142 232;Gap=M91
scaffold_4102	merc_genome	cDNA_match	36285	36337	100	-	.	ID=comp4416_c0_seq1|m.1142.path1;Name=comp4416_c0_seq1|m.1142;Target=comp4416_c0_seq1|m.1142 233 285;Gap=M53
scaffold_4102	merc_genome	cDNA_match	36006	36098	100	-	.	ID=comp4416_c0_seq1|m.1142.path1;Name=comp4416_c0_seq1|m.1142;Target=comp4416_c0_seq1|m.1142 286 378;Gap=M93
scaffold_4102	merc_genome	cDNA_match	35803	35874	98	-	.	ID=comp4416_c0_seq1|m.1142.path1;Name=comp4416_c0_seq1|m.1142;Target=comp4416_c0_seq1|m.1142 379 451;Gap=M37 I1 M35
scaffold_4102	merc_genome	cDNA_match	35374	35405	100	-	.	ID=comp4416_c0_seq1|m.1142.path1;Name=comp4416_c0_seq1|m.1142;Target=comp4416_c0_seq1|m.1142 452 483;Gap=M32
###
scaffold3676_1_size20247	merc_genome	cDNA_match	11092	12162	100	-	.	ID=comp4417_c0_seq1|m.1143.path1;Name=comp4417_c0_seq1|m.1143;Target=comp4417_c0_seq1|m.1143 1 1071;Gap=M1071
###
scaffold453_1_size56163	merc_genome	cDNA_match	15651	15973	99	-	.	ID=comp4418_c0_seq1|m.1144.path1;Name=comp4418_c0_seq1|m.1144;Target=comp4418_c0_seq1|m.1144 1 324;Gap=M196 I1 M127
###
scaffold_1808	merc_genome	cDNA_match	58141	59191	96	+	.	ID=comp4419_c0_seq1|m.1145.path1;Name=comp4419_c0_seq1|m.1145;Target=comp4419_c0_seq1|m.1145 14 1101;Gap=M736 I26 M8 I8 M5 I3 M302
###
scaffold_1808	merc_genome	cDNA_match	58727	59040	89	-	.	ID=comp4419_c0_seq1|m.1146.path1;Name=comp4419_c0_seq1|m.1146;Target=comp4419_c0_seq1|m.1146 1 351;Gap=M151 I3 M5 I8 M8 I26 M150
###
scaffold162_1_size80286	merc_genome	cDNA_match	33955	34617	100	+	.	ID=comp4424_c0_seq1|m.1147.path1;Name=comp4424_c0_seq1|m.1147;Target=comp4424_c0_seq1|m.1147 1 663;Gap=M663
###
scaffold24257_1_size3268	merc_genome	cDNA_match	1219	2463	99	+	.	ID=comp4425_c0_seq1|m.1148.path1;Name=comp4425_c0_seq1|m.1148;Target=comp4425_c0_seq1|m.1148 13 1257;Gap=M1245
scaffold24257_1_size3268	merc_genome	cDNA_match	2499	3124	95	+	.	ID=comp4425_c0_seq1|m.1148.path1;Name=comp4425_c0_seq1|m.1148;Target=comp4425_c0_seq1|m.1148 1498 2124;Gap=M257 D4 M13 D1 M18 D4 M8 D4 M139 I6 M7 I1 M144 I7 M27
###
scaffold286_1_size67132	merc_genome	cDNA_match	58347	58700	99	+	.	ID=comp4427_c0_seq1|m.1149.path1;Name=comp4427_c0_seq1|m.1149;Target=comp4427_c0_seq1|m.1149 1 353;Gap=M351 D1 M2
scaffold286_1_size67132	merc_genome	cDNA_match	58740	58822	100	+	.	ID=comp4427_c0_seq1|m.1149.path1;Name=comp4427_c0_seq1|m.1149;Target=comp4427_c0_seq1|m.1149 354 436;Gap=M83
scaffold286_1_size67132	merc_genome	cDNA_match	59245	59360	100	+	.	ID=comp4427_c0_seq1|m.1149.path1;Name=comp4427_c0_seq1|m.1149;Target=comp4427_c0_seq1|m.1149 437 552;Gap=M116
scaffold286_1_size67132	merc_genome	cDNA_match	59517	59627	100	+	.	ID=comp4427_c0_seq1|m.1149.path1;Name=comp4427_c0_seq1|m.1149;Target=comp4427_c0_seq1|m.1149 553 663;Gap=M111
scaffold286_1_size67132	merc_genome	cDNA_match	59878	59976	100	+	.	ID=comp4427_c0_seq1|m.1149.path1;Name=comp4427_c0_seq1|m.1149;Target=comp4427_c0_seq1|m.1149 664 762;Gap=M99
scaffold286_1_size67132	merc_genome	cDNA_match	60077	60199	100	+	.	ID=comp4427_c0_seq1|m.1149.path1;Name=comp4427_c0_seq1|m.1149;Target=comp4427_c0_seq1|m.1149 763 885;Gap=M123
scaffold286_1_size67132	merc_genome	cDNA_match	60601	60663	100	+	.	ID=comp4427_c0_seq1|m.1149.path1;Name=comp4427_c0_seq1|m.1149;Target=comp4427_c0_seq1|m.1149 886 948;Gap=M63
scaffold286_1_size67132	merc_genome	cDNA_match	60758	60822	100	+	.	ID=comp4427_c0_seq1|m.1149.path1;Name=comp4427_c0_seq1|m.1149;Target=comp4427_c0_seq1|m.1149 949 1013;Gap=M65
scaffold286_1_size67132	merc_genome	cDNA_match	61633	61742	100	+	.	ID=comp4427_c0_seq1|m.1149.path1;Name=comp4427_c0_seq1|m.1149;Target=comp4427_c0_seq1|m.1149 1014 1123;Gap=M110
scaffold286_1_size67132	merc_genome	cDNA_match	61844	61958	100	+	.	ID=comp4427_c0_seq1|m.1149.path1;Name=comp4427_c0_seq1|m.1149;Target=comp4427_c0_seq1|m.1149 1124 1238;Gap=M115
scaffold286_1_size67132	merc_genome	cDNA_match	62290	62355	100	+	.	ID=comp4427_c0_seq1|m.1149.path1;Name=comp4427_c0_seq1|m.1149;Target=comp4427_c0_seq1|m.1149 1239 1304;Gap=M66
scaffold286_1_size67132	merc_genome	cDNA_match	63082	63192	100	+	.	ID=comp4427_c0_seq1|m.1149.path1;Name=comp4427_c0_seq1|m.1149;Target=comp4427_c0_seq1|m.1149 1305 1415;Gap=M111
scaffold286_1_size67132	merc_genome	cDNA_match	63285	63351	100	+	.	ID=comp4427_c0_seq1|m.1149.path1;Name=comp4427_c0_seq1|m.1149;Target=comp4427_c0_seq1|m.1149 1416 1482;Gap=M67
scaffold286_1_size67132	merc_genome	cDNA_match	63439	63486	100	+	.	ID=comp4427_c0_seq1|m.1149.path1;Name=comp4427_c0_seq1|m.1149;Target=comp4427_c0_seq1|m.1149 1483 1530;Gap=M48
###
scaffold2997_1_size23016	merc_genome	cDNA_match	15355	15454	100	-	.	ID=comp4428_c0_seq1|m.1150.path1;Name=comp4428_c0_seq1|m.1150;Target=comp4428_c0_seq1|m.1150 1 100;Gap=M100
scaffold2997_1_size23016	merc_genome	cDNA_match	15089	15270	100	-	.	ID=comp4428_c0_seq1|m.1150.path1;Name=comp4428_c0_seq1|m.1150;Target=comp4428_c0_seq1|m.1150 101 282;Gap=M182
scaffold2997_1_size23016	merc_genome	cDNA_match	14330	14455	100	-	.	ID=comp4428_c0_seq1|m.1150.path1;Name=comp4428_c0_seq1|m.1150;Target=comp4428_c0_seq1|m.1150 283 408;Gap=M126
scaffold2997_1_size23016	merc_genome	cDNA_match	14168	14241	100	-	.	ID=comp4428_c0_seq1|m.1150.path1;Name=comp4428_c0_seq1|m.1150;Target=comp4428_c0_seq1|m.1150 409 482;Gap=M74
scaffold2997_1_size23016	merc_genome	cDNA_match	14012	14081	100	-	.	ID=comp4428_c0_seq1|m.1150.path1;Name=comp4428_c0_seq1|m.1150;Target=comp4428_c0_seq1|m.1150 483 552;Gap=M70
scaffold2997_1_size23016	merc_genome	cDNA_match	13853	13908	100	-	.	ID=comp4428_c0_seq1|m.1150.path1;Name=comp4428_c0_seq1|m.1150;Target=comp4428_c0_seq1|m.1150 553 608;Gap=M56
scaffold2997_1_size23016	merc_genome	cDNA_match	13662	13733	100	-	.	ID=comp4428_c0_seq1|m.1150.path1;Name=comp4428_c0_seq1|m.1150;Target=comp4428_c0_seq1|m.1150 609 680;Gap=M72
scaffold2997_1_size23016	merc_genome	cDNA_match	13465	13559	100	-	.	ID=comp4428_c0_seq1|m.1150.path1;Name=comp4428_c0_seq1|m.1150;Target=comp4428_c0_seq1|m.1150 681 775;Gap=M95
scaffold2997_1_size23016	merc_genome	cDNA_match	13298	13364	100	-	.	ID=comp4428_c0_seq1|m.1150.path1;Name=comp4428_c0_seq1|m.1150;Target=comp4428_c0_seq1|m.1150 776 842;Gap=M67
scaffold2997_1_size23016	merc_genome	cDNA_match	12856	12985	100	-	.	ID=comp4428_c0_seq1|m.1150.path1;Name=comp4428_c0_seq1|m.1150;Target=comp4428_c0_seq1|m.1150 843 972;Gap=M130
scaffold2997_1_size23016	merc_genome	cDNA_match	12563	12781	100	-	.	ID=comp4428_c0_seq1|m.1150.path1;Name=comp4428_c0_seq1|m.1150;Target=comp4428_c0_seq1|m.1150 973 1191;Gap=M219
scaffold2997_1_size23016	merc_genome	cDNA_match	12326	12456	100	-	.	ID=comp4428_c0_seq1|m.1150.path1;Name=comp4428_c0_seq1|m.1150;Target=comp4428_c0_seq1|m.1150 1192 1322;Gap=M131
scaffold2997_1_size23016	merc_genome	cDNA_match	11770	11944	100	-	.	ID=comp4428_c0_seq1|m.1150.path1;Name=comp4428_c0_seq1|m.1150;Target=comp4428_c0_seq1|m.1150 1323 1497;Gap=M175
scaffold2997_1_size23016	merc_genome	cDNA_match	11619	11709	100	-	.	ID=comp4428_c0_seq1|m.1150.path1;Name=comp4428_c0_seq1|m.1150;Target=comp4428_c0_seq1|m.1150 1498 1588;Gap=M91
scaffold2997_1_size23016	merc_genome	cDNA_match	11248	11405	100	-	.	ID=comp4428_c0_seq1|m.1150.path1;Name=comp4428_c0_seq1|m.1150;Target=comp4428_c0_seq1|m.1150 1589 1746;Gap=M158
scaffold2997_1_size23016	merc_genome	cDNA_match	10978	11166	100	-	.	ID=comp4428_c0_seq1|m.1150.path1;Name=comp4428_c0_seq1|m.1150;Target=comp4428_c0_seq1|m.1150 1747 1935;Gap=M189
scaffold2997_1_size23016	merc_genome	cDNA_match	10353	10412	100	-	.	ID=comp4428_c0_seq1|m.1150.path1;Name=comp4428_c0_seq1|m.1150;Target=comp4428_c0_seq1|m.1150 1936 1995;Gap=M60
###
scaffold2997_1_size23016	merc_genome	cDNA_match	14045	14081	100	+	.	ID=comp4428_c0_seq1|m.1151.path1;Name=comp4428_c0_seq1|m.1151;Target=comp4428_c0_seq1|m.1151 1 37;Gap=M37
scaffold2997_1_size23016	merc_genome	cDNA_match	14168	14241	100	+	.	ID=comp4428_c0_seq1|m.1151.path1;Name=comp4428_c0_seq1|m.1151;Target=comp4428_c0_seq1|m.1151 38 111;Gap=M74
scaffold2997_1_size23016	merc_genome	cDNA_match	14330	14455	100	+	.	ID=comp4428_c0_seq1|m.1151.path1;Name=comp4428_c0_seq1|m.1151;Target=comp4428_c0_seq1|m.1151 112 237;Gap=M126
scaffold2997_1_size23016	merc_genome	cDNA_match	15089	15181	100	+	.	ID=comp4428_c0_seq1|m.1151.path1;Name=comp4428_c0_seq1|m.1151;Target=comp4428_c0_seq1|m.1151 238 330;Gap=M93
###
scaffold2997_1_size23016	merc_genome	cDNA_match	11248	11267	100	-	.	ID=comp4428_c0_seq1|m.1152.path1;Name=comp4428_c0_seq1|m.1152;Target=comp4428_c0_seq1|m.1152 1 20;Gap=M20
scaffold2997_1_size23016	merc_genome	cDNA_match	10978	11166	100	-	.	ID=comp4428_c0_seq1|m.1152.path1;Name=comp4428_c0_seq1|m.1152;Target=comp4428_c0_seq1|m.1152 21 209;Gap=M189
scaffold2997_1_size23016	merc_genome	cDNA_match	10307	10412	100	-	.	ID=comp4428_c0_seq1|m.1152.path1;Name=comp4428_c0_seq1|m.1152;Target=comp4428_c0_seq1|m.1152 210 315;Gap=M106
###
scaffold_3439	merc_genome	cDNA_match	29683	29757	100	-	.	ID=comp4429_c0_seq1|m.1153.path1;Name=comp4429_c0_seq1|m.1153;Target=comp4429_c0_seq1|m.1153 1 75;Gap=M75
scaffold_3439	merc_genome	cDNA_match	29295	29410	100	-	.	ID=comp4429_c0_seq1|m.1153.path1;Name=comp4429_c0_seq1|m.1153;Target=comp4429_c0_seq1|m.1153 76 191;Gap=M116
scaffold_3439	merc_genome	cDNA_match	29176	29238	100	-	.	ID=comp4429_c0_seq1|m.1153.path1;Name=comp4429_c0_seq1|m.1153;Target=comp4429_c0_seq1|m.1153 192 254;Gap=M63
scaffold_3439	merc_genome	cDNA_match	29063	29099	100	-	.	ID=comp4429_c0_seq1|m.1153.path1;Name=comp4429_c0_seq1|m.1153;Target=comp4429_c0_seq1|m.1153 255 291;Gap=M37
scaffold_3439	merc_genome	cDNA_match	28735	28816	100	-	.	ID=comp4429_c0_seq1|m.1153.path1;Name=comp4429_c0_seq1|m.1153;Target=comp4429_c0_seq1|m.1153 292 373;Gap=M82
scaffold_3439	merc_genome	cDNA_match	28160	28278	100	-	.	ID=comp4429_c0_seq1|m.1153.path1;Name=comp4429_c0_seq1|m.1153;Target=comp4429_c0_seq1|m.1153 374 492;Gap=M119
scaffold_3439	merc_genome	cDNA_match	27953	28048	100	-	.	ID=comp4429_c0_seq1|m.1153.path1;Name=comp4429_c0_seq1|m.1153;Target=comp4429_c0_seq1|m.1153 493 588;Gap=M96
scaffold_3439	merc_genome	cDNA_match	27350	27460	100	-	.	ID=comp4429_c0_seq1|m.1153.path1;Name=comp4429_c0_seq1|m.1153;Target=comp4429_c0_seq1|m.1153 589 699;Gap=M111
scaffold_3439	merc_genome	cDNA_match	27011	27112	100	-	.	ID=comp4429_c0_seq1|m.1153.path1;Name=comp4429_c0_seq1|m.1153;Target=comp4429_c0_seq1|m.1153 700 801;Gap=M102
scaffold_3439	merc_genome	cDNA_match	26142	26189	100	-	.	ID=comp4429_c0_seq1|m.1153.path1;Name=comp4429_c0_seq1|m.1153;Target=comp4429_c0_seq1|m.1153 802 849;Gap=M48
scaffold_3439	merc_genome	cDNA_match	25398	25613	100	-	.	ID=comp4429_c0_seq1|m.1153.path1;Name=comp4429_c0_seq1|m.1153;Target=comp4429_c0_seq1|m.1153 850 1065;Gap=M216
scaffold_3439	merc_genome	cDNA_match	24459	24575	100	-	.	ID=comp4429_c0_seq1|m.1153.path1;Name=comp4429_c0_seq1|m.1153;Target=comp4429_c0_seq1|m.1153 1066 1182;Gap=M117
###
scaffold_3439	merc_genome	cDNA_match	28173	28278	100	+	.	ID=comp4429_c0_seq1|m.1154.path1;Name=comp4429_c0_seq1|m.1154;Target=comp4429_c0_seq1|m.1154 1 106;Gap=M106
scaffold_3439	merc_genome	cDNA_match	28735	28816	100	+	.	ID=comp4429_c0_seq1|m.1154.path1;Name=comp4429_c0_seq1|m.1154;Target=comp4429_c0_seq1|m.1154 107 188;Gap=M82
scaffold_3439	merc_genome	cDNA_match	29063	29099	100	+	.	ID=comp4429_c0_seq1|m.1154.path1;Name=comp4429_c0_seq1|m.1154;Target=comp4429_c0_seq1|m.1154 189 225;Gap=M37
scaffold_3439	merc_genome	cDNA_match	29176	29238	100	+	.	ID=comp4429_c0_seq1|m.1154.path1;Name=comp4429_c0_seq1|m.1154;Target=comp4429_c0_seq1|m.1154 226 288;Gap=M63
scaffold_3439	merc_genome	cDNA_match	29295	29330	100	+	.	ID=comp4429_c0_seq1|m.1154.path1;Name=comp4429_c0_seq1|m.1154;Target=comp4429_c0_seq1|m.1154 289 324;Gap=M36
###
scaffold98_1_size945020	merc_genome	cDNA_match	19375	20625	100	-	.	ID=comp4430_c0_seq1|m.1155.path1;Name=comp4430_c0_seq1|m.1155;Target=comp4430_c0_seq1|m.1155 1 1251;Gap=M1251
###
scaffold7352_1_size12304	merc_genome	cDNA_match	4710	5273	100	+	.	ID=comp4432_c0_seq1|m.1156.path1;Name=comp4432_c0_seq1|m.1156;Target=comp4432_c0_seq1|m.1156 1 564;Gap=M564
scaffold7352_1_size12304	merc_genome	cDNA_match	5376	5474	100	+	.	ID=comp4432_c0_seq1|m.1156.path1;Name=comp4432_c0_seq1|m.1156;Target=comp4432_c0_seq1|m.1156 565 663;Gap=M99
scaffold7352_1_size12304	merc_genome	cDNA_match	6396	6616	100	+	.	ID=comp4432_c0_seq1|m.1156.path1;Name=comp4432_c0_seq1|m.1156;Target=comp4432_c0_seq1|m.1156 664 884;Gap=M221
scaffold7352_1_size12304	merc_genome	cDNA_match	6823	6892	100	+	.	ID=comp4432_c0_seq1|m.1156.path1;Name=comp4432_c0_seq1|m.1156;Target=comp4432_c0_seq1|m.1156 885 954;Gap=M70
scaffold7352_1_size12304	merc_genome	cDNA_match	6973	7052	100	+	.	ID=comp4432_c0_seq1|m.1156.path1;Name=comp4432_c0_seq1|m.1156;Target=comp4432_c0_seq1|m.1156 955 1034;Gap=M80
scaffold7352_1_size12304	merc_genome	cDNA_match	7569	7633	100	+	.	ID=comp4432_c0_seq1|m.1156.path1;Name=comp4432_c0_seq1|m.1156;Target=comp4432_c0_seq1|m.1156 1035 1099;Gap=M65
scaffold7352_1_size12304	merc_genome	cDNA_match	8197	8390	100	+	.	ID=comp4432_c0_seq1|m.1156.path1;Name=comp4432_c0_seq1|m.1156;Target=comp4432_c0_seq1|m.1156 1100 1293;Gap=M194
###
scaffold2716_1_size24351	merc_genome	cDNA_match	2865	3521	100	+	.	ID=comp4433_c0_seq1|m.1157.path1;Name=comp4433_c0_seq1|m.1157;Target=comp4433_c0_seq1|m.1157 1 657;Gap=M657
###
scaffold791_1_size45427	merc_genome	cDNA_match	36885	37092	100	+	.	ID=comp4434_c0_seq1|m.1158.path1;Name=comp4434_c0_seq1|m.1158;Target=comp4434_c0_seq1|m.1158 1 208;Gap=M208
scaffold791_1_size45427	merc_genome	cDNA_match	37170	37488	100	+	.	ID=comp4434_c0_seq1|m.1158.path1;Name=comp4434_c0_seq1|m.1158;Target=comp4434_c0_seq1|m.1158 209 527;Gap=M319
scaffold791_1_size45427	merc_genome	cDNA_match	37787	38084	100	+	.	ID=comp4434_c0_seq1|m.1158.path1;Name=comp4434_c0_seq1|m.1158;Target=comp4434_c0_seq1|m.1158 528 825;Gap=M298
scaffold791_1_size45427	merc_genome	cDNA_match	39072	39361	100	+	.	ID=comp4434_c0_seq1|m.1158.path1;Name=comp4434_c0_seq1|m.1158;Target=comp4434_c0_seq1|m.1158 826 1115;Gap=M290
scaffold791_1_size45427	merc_genome	cDNA_match	39505	39559	100	+	.	ID=comp4434_c0_seq1|m.1158.path1;Name=comp4434_c0_seq1|m.1158;Target=comp4434_c0_seq1|m.1158 1116 1170;Gap=M55
###
scaffold791_1_size45427	merc_genome	cDNA_match	37170	37483	100	-	.	ID=comp4434_c0_seq1|m.1159.path1;Name=comp4434_c0_seq1|m.1159;Target=comp4434_c0_seq1|m.1159 1 314;Gap=M314
scaffold791_1_size45427	merc_genome	cDNA_match	37077	37092	100	-	.	ID=comp4434_c0_seq1|m.1159.path1;Name=comp4434_c0_seq1|m.1159;Target=comp4434_c0_seq1|m.1159 315 330;Gap=M16
###
scaffold791_1_size45427	merc_genome	cDNA_match	37170	37272	100	-	.	ID=comp4434_c0_seq1|m.1160.path1;Name=comp4434_c0_seq1|m.1160;Target=comp4434_c0_seq1|m.1160 1 103;Gap=M103
scaffold791_1_size45427	merc_genome	cDNA_match	36884	37092	100	-	.	ID=comp4434_c0_seq1|m.1160.path1;Name=comp4434_c0_seq1|m.1160;Target=comp4434_c0_seq1|m.1160 104 312;Gap=M209
###
scaffold818_1_size44952	merc_genome	cDNA_match	16599	17063	100	+	.	ID=comp4435_c0_seq1|m.1161.path1;Name=comp4435_c0_seq1|m.1161;Target=comp4435_c0_seq1|m.1161 1 465;Gap=M465
scaffold818_1_size44952	merc_genome	cDNA_match	17389	17673	100	+	.	ID=comp4435_c0_seq1|m.1161.path1;Name=comp4435_c0_seq1|m.1161;Target=comp4435_c0_seq1|m.1161 466 750;Gap=M285
scaffold818_1_size44952	merc_genome	cDNA_match	18053	18181	100	+	.	ID=comp4435_c0_seq1|m.1161.path1;Name=comp4435_c0_seq1|m.1161;Target=comp4435_c0_seq1|m.1161 751 879;Gap=M129
scaffold818_1_size44952	merc_genome	cDNA_match	18934	19031	100	+	.	ID=comp4435_c0_seq1|m.1161.path1;Name=comp4435_c0_seq1|m.1161;Target=comp4435_c0_seq1|m.1161 880 977;Gap=M98
scaffold818_1_size44952	merc_genome	cDNA_match	19369	20182	100	+	.	ID=comp4435_c0_seq1|m.1161.path1;Name=comp4435_c0_seq1|m.1161;Target=comp4435_c0_seq1|m.1161 978 1791;Gap=M814
###
scaffold818_1_size44952	merc_genome	cDNA_match	19369	19692	100	-	.	ID=comp4435_c0_seq1|m.1162.path1;Name=comp4435_c0_seq1|m.1162;Target=comp4435_c0_seq1|m.1162 1 324;Gap=M324
###
scaffold_296	merc_genome	cDNA_match	1743	1819	100	+	.	ID=comp4436_c0_seq1|m.1163.path1;Name=comp4436_c0_seq1|m.1163;Target=comp4436_c0_seq1|m.1163 29 105;Gap=M77
scaffold_296	merc_genome	cDNA_match	2154	2312	100	+	.	ID=comp4436_c0_seq1|m.1163.path1;Name=comp4436_c0_seq1|m.1163;Target=comp4436_c0_seq1|m.1163 106 264;Gap=M159
scaffold_296	merc_genome	cDNA_match	3384	3464	100	+	.	ID=comp4436_c0_seq1|m.1163.path1;Name=comp4436_c0_seq1|m.1163;Target=comp4436_c0_seq1|m.1163 265 345;Gap=M81
###
scaffold_3103	merc_genome	cDNA_match	196529	196564	100	-	.	ID=comp4439_c0_seq1|m.1164.path1;Name=comp4439_c0_seq1|m.1164;Target=comp4439_c0_seq1|m.1164 1 36;Gap=M36
scaffold_3103	merc_genome	cDNA_match	196374	196423	100	-	.	ID=comp4439_c0_seq1|m.1164.path1;Name=comp4439_c0_seq1|m.1164;Target=comp4439_c0_seq1|m.1164 37 86;Gap=M50
scaffold_3103	merc_genome	cDNA_match	195493	195575	100	-	.	ID=comp4439_c0_seq1|m.1164.path1;Name=comp4439_c0_seq1|m.1164;Target=comp4439_c0_seq1|m.1164 87 169;Gap=M83
scaffold_3103	merc_genome	cDNA_match	195277	195347	100	-	.	ID=comp4439_c0_seq1|m.1164.path1;Name=comp4439_c0_seq1|m.1164;Target=comp4439_c0_seq1|m.1164 170 240;Gap=M71
scaffold_3103	merc_genome	cDNA_match	195026	195182	100	-	.	ID=comp4439_c0_seq1|m.1164.path1;Name=comp4439_c0_seq1|m.1164;Target=comp4439_c0_seq1|m.1164 241 397;Gap=M157
scaffold_3103	merc_genome	cDNA_match	194726	194865	100	-	.	ID=comp4439_c0_seq1|m.1164.path1;Name=comp4439_c0_seq1|m.1164;Target=comp4439_c0_seq1|m.1164 398 537;Gap=M140
scaffold_3103	merc_genome	cDNA_match	194548	194646	100	-	.	ID=comp4439_c0_seq1|m.1164.path1;Name=comp4439_c0_seq1|m.1164;Target=comp4439_c0_seq1|m.1164 538 636;Gap=M99
scaffold_3103	merc_genome	cDNA_match	194332	194403	100	-	.	ID=comp4439_c0_seq1|m.1164.path1;Name=comp4439_c0_seq1|m.1164;Target=comp4439_c0_seq1|m.1164 637 708;Gap=M72
###
scaffold228_1_size72482	merc_genome	cDNA_match	68096	68248	100	+	.	ID=comp4441_c0_seq1|m.1165.path1;Name=comp4441_c0_seq1|m.1165;Target=comp4441_c0_seq1|m.1165 1 153;Gap=M153
scaffold228_1_size72482	merc_genome	cDNA_match	68850	69087	100	+	.	ID=comp4441_c0_seq1|m.1165.path1;Name=comp4441_c0_seq1|m.1165;Target=comp4441_c0_seq1|m.1165 154 391;Gap=M238
scaffold228_1_size72482	merc_genome	cDNA_match	69479	69612	100	+	.	ID=comp4441_c0_seq1|m.1165.path1;Name=comp4441_c0_seq1|m.1165;Target=comp4441_c0_seq1|m.1165 392 525;Gap=M134
scaffold228_1_size72482	merc_genome	cDNA_match	69692	69766	100	+	.	ID=comp4441_c0_seq1|m.1165.path1;Name=comp4441_c0_seq1|m.1165;Target=comp4441_c0_seq1|m.1165 526 600;Gap=M75
scaffold228_1_size72482	merc_genome	cDNA_match	70479	70580	100	+	.	ID=comp4441_c0_seq1|m.1165.path1;Name=comp4441_c0_seq1|m.1165;Target=comp4441_c0_seq1|m.1165 601 702;Gap=M102
scaffold228_1_size72482	merc_genome	cDNA_match	70864	70973	100	+	.	ID=comp4441_c0_seq1|m.1165.path1;Name=comp4441_c0_seq1|m.1165;Target=comp4441_c0_seq1|m.1165 703 812;Gap=M110
scaffold228_1_size72482	merc_genome	cDNA_match	71059	71146	100	+	.	ID=comp4441_c0_seq1|m.1165.path1;Name=comp4441_c0_seq1|m.1165;Target=comp4441_c0_seq1|m.1165 813 900;Gap=M88
scaffold228_1_size72482	merc_genome	cDNA_match	71420	71488	100	+	.	ID=comp4441_c0_seq1|m.1165.path1;Name=comp4441_c0_seq1|m.1165;Target=comp4441_c0_seq1|m.1165 901 969;Gap=M69
###
scaffold228_1_size72482	merc_genome	cDNA_match	71465	71788	100	-	.	ID=comp4441_c0_seq1|m.1166.path1;Name=comp4441_c0_seq1|m.1166;Target=comp4441_c0_seq1|m.1166 1 324;Gap=M324
###
scaffold7493_1_size12146	merc_genome	cDNA_match	6073	6222	100	+	.	ID=comp4444_c0_seq1|m.1167.path1;Name=comp4444_c0_seq1|m.1167;Target=comp4444_c0_seq1|m.1167 1 150;Gap=M150
scaffold7493_1_size12146	merc_genome	cDNA_match	6619	6819	100	+	.	ID=comp4444_c0_seq1|m.1167.path1;Name=comp4444_c0_seq1|m.1167;Target=comp4444_c0_seq1|m.1167 151 351;Gap=M201
scaffold7493_1_size12146	merc_genome	cDNA_match	7654	7865	100	+	.	ID=comp4444_c0_seq1|m.1167.path1;Name=comp4444_c0_seq1|m.1167;Target=comp4444_c0_seq1|m.1167 352 563;Gap=M212
scaffold7493_1_size12146	merc_genome	cDNA_match	8085	8643	100	+	.	ID=comp4444_c0_seq1|m.1167.path1;Name=comp4444_c0_seq1|m.1167;Target=comp4444_c0_seq1|m.1167 564 1122;Gap=M559
###
scaffold728_1_size46840	merc_genome	cDNA_match	36753	36838	100	-	.	ID=comp4445_c0_seq1|m.1168.path1;Name=comp4445_c0_seq1|m.1168;Target=comp4445_c0_seq1|m.1168 1 86;Gap=M86
scaffold728_1_size46840	merc_genome	cDNA_match	36444	36586	100	-	.	ID=comp4445_c0_seq1|m.1168.path1;Name=comp4445_c0_seq1|m.1168;Target=comp4445_c0_seq1|m.1168 87 229;Gap=M143
scaffold728_1_size46840	merc_genome	cDNA_match	36270	36320	100	-	.	ID=comp4445_c0_seq1|m.1168.path1;Name=comp4445_c0_seq1|m.1168;Target=comp4445_c0_seq1|m.1168 230 280;Gap=M51
scaffold728_1_size46840	merc_genome	cDNA_match	35692	35913	100	-	.	ID=comp4445_c0_seq1|m.1168.path1;Name=comp4445_c0_seq1|m.1168;Target=comp4445_c0_seq1|m.1168 281 502;Gap=M222
scaffold728_1_size46840	merc_genome	cDNA_match	35444	35546	100	-	.	ID=comp4445_c0_seq1|m.1168.path1;Name=comp4445_c0_seq1|m.1168;Target=comp4445_c0_seq1|m.1168 503 605;Gap=M103
scaffold728_1_size46840	merc_genome	cDNA_match	34783	35293	100	-	.	ID=comp4445_c0_seq1|m.1168.path1;Name=comp4445_c0_seq1|m.1168;Target=comp4445_c0_seq1|m.1168 606 1116;Gap=M511
###
scaffold731_1_size46809	merc_genome	cDNA_match	41975	42158	100	+	.	ID=comp4446_c0_seq1|m.1169.path1;Name=comp4446_c0_seq1|m.1169;Target=comp4446_c0_seq1|m.1169 1 184;Gap=M184
scaffold731_1_size46809	merc_genome	cDNA_match	42330	43446	100	+	.	ID=comp4446_c0_seq1|m.1169.path1;Name=comp4446_c0_seq1|m.1169;Target=comp4446_c0_seq1|m.1169 185 1301;Gap=M1117
scaffold731_1_size46809	merc_genome	cDNA_match	43876	44044	100	+	.	ID=comp4446_c0_seq1|m.1169.path1;Name=comp4446_c0_seq1|m.1169;Target=comp4446_c0_seq1|m.1169 1302 1470;Gap=M169
scaffold731_1_size46809	merc_genome	cDNA_match	44246	44365	100	+	.	ID=comp4446_c0_seq1|m.1169.path1;Name=comp4446_c0_seq1|m.1169;Target=comp4446_c0_seq1|m.1169 1471 1590;Gap=M120
scaffold731_1_size46809	merc_genome	cDNA_match	44491	44637	100	+	.	ID=comp4446_c0_seq1|m.1169.path1;Name=comp4446_c0_seq1|m.1169;Target=comp4446_c0_seq1|m.1169 1591 1737;Gap=M147
###
scaffold_3103	merc_genome	cDNA_match	171714	171938	100	+	.	ID=comp4448_c0_seq1|m.1170.path1;Name=comp4448_c0_seq1|m.1170;Target=comp4448_c0_seq1|m.1170 1 225;Gap=M225
###
scaffold_3103	merc_genome	cDNA_match	158850	159062	99	+	.	ID=comp4448_c0_seq1|m.1170.path2;Name=comp4448_c0_seq1|m.1170;Target=comp4448_c0_seq1|m.1170 226 438;Gap=M213
scaffold_3103	merc_genome	cDNA_match	159160	159236	100	+	.	ID=comp4448_c0_seq1|m.1170.path2;Name=comp4448_c0_seq1|m.1170;Target=comp4448_c0_seq1|m.1170 439 515;Gap=M77
scaffold_3103	merc_genome	cDNA_match	159600	159744	100	+	.	ID=comp4448_c0_seq1|m.1170.path2;Name=comp4448_c0_seq1|m.1170;Target=comp4448_c0_seq1|m.1170 516 660;Gap=M145
###
scaffold935_1_size42264	merc_genome	cDNA_match	7178	8490	99	+	.	ID=comp4449_c0_seq1|m.1171.path1;Name=comp4449_c0_seq1|m.1171;Target=comp4449_c0_seq1|m.1171 1 1314;Gap=M68 I1 M1245
scaffold935_1_size42264	merc_genome	cDNA_match	9648	9908	100	+	.	ID=comp4449_c0_seq1|m.1171.path1;Name=comp4449_c0_seq1|m.1171;Target=comp4449_c0_seq1|m.1171 1315 1575;Gap=M261
###
scaffold8516_1_size11049	merc_genome	cDNA_match	4820	5389	100	+	.	ID=comp4454_c0_seq1|m.1172.path1;Name=comp4454_c0_seq1|m.1172;Target=comp4454_c0_seq1|m.1172 1 570;Gap=M570
###
scaffold141_1_size84451	merc_genome	cDNA_match	1971	2305	99	-	.	ID=comp4461_c0_seq1|m.1173.path1;Name=comp4461_c0_seq1|m.1173;Target=comp4461_c0_seq1|m.1173 1 336;Gap=M306 I1 M29
###
scaffold175_1_size78139	merc_genome	cDNA_match	49535	49869	99	+	.	ID=comp4461_c0_seq1|m.1173.path2;Name=comp4461_c0_seq1|m.1173;Target=comp4461_c0_seq1|m.1173 1 336;Gap=M304 I1 M31
###
scaffold702_1_size47430	merc_genome	cDNA_match	44548	44882	99	-	.	ID=comp4461_c0_seq1|m.1173.path3;Name=comp4461_c0_seq1|m.1173;Target=comp4461_c0_seq1|m.1173 1 336;Gap=M306 I1 M29
###
scaffold_1641	merc_genome	cDNA_match	19321	19655	98	+	.	ID=comp4461_c0_seq1|m.1173.path4;Name=comp4461_c0_seq1|m.1173;Target=comp4461_c0_seq1|m.1173 1 336;Gap=M304 I1 M31
###
scaffold14279_1_size6816	merc_genome	cDNA_match	397	758	91	-	.	ID=comp4461_c0_seq1|m.1173.path5;Name=comp4461_c0_seq1|m.1173;Target=comp4461_c0_seq1|m.1173 1 336;Gap=M161 D27 M145 I1 M29
###
scaffold52_1_size116747	merc_genome	cDNA_match	65895	66415	100	-	.	ID=comp4462_c0_seq1|m.1174.path1;Name=comp4462_c0_seq1|m.1174;Target=comp4462_c0_seq1|m.1174 1464 1984;Gap=M521
scaffold52_1_size116747	merc_genome	cDNA_match	65279	65416	100	-	.	ID=comp4462_c0_seq1|m.1174.path1;Name=comp4462_c0_seq1|m.1174;Target=comp4462_c0_seq1|m.1174 1985 2122;Gap=M138
scaffold52_1_size116747	merc_genome	cDNA_match	62691	65140	100	-	.	ID=comp4462_c0_seq1|m.1174.path1;Name=comp4462_c0_seq1|m.1174;Target=comp4462_c0_seq1|m.1174 2123 4572;Gap=M2450
###
scaffold52_1_size116747	merc_genome	cDNA_match	63232	63531	100	+	.	ID=comp4462_c0_seq1|m.1175.path1;Name=comp4462_c0_seq1|m.1175;Target=comp4462_c0_seq1|m.1175 1 300;Gap=M300
###
scaffold52_1_size116747	merc_genome	cDNA_match	48680	48979	100	+	.	ID=comp4462_c0_seq1|m.1176.path1;Name=comp4462_c0_seq1|m.1176;Target=comp4462_c0_seq1|m.1176 1 300;Gap=M300
###
scaffold_1990	merc_genome	cDNA_match	82434	82563	100	+	.	ID=comp4463_c0_seq1|m.1177.path1;Name=comp4463_c0_seq1|m.1177;Target=comp4463_c0_seq1|m.1177 1 130;Gap=M130
scaffold_1990	merc_genome	cDNA_match	85536	85706	100	+	.	ID=comp4463_c0_seq1|m.1177.path1;Name=comp4463_c0_seq1|m.1177;Target=comp4463_c0_seq1|m.1177 131 301;Gap=M171
scaffold_1990	merc_genome	cDNA_match	86018	86073	100	+	.	ID=comp4463_c0_seq1|m.1177.path1;Name=comp4463_c0_seq1|m.1177;Target=comp4463_c0_seq1|m.1177 302 357;Gap=M56
###
scaffold_1610	merc_genome	cDNA_match	90135	90681	100	+	.	ID=comp4465_c0_seq1|m.1178.path1;Name=comp4465_c0_seq1|m.1178;Target=comp4465_c0_seq1|m.1178 21 567;Gap=M547
###
scaffold_1610	merc_genome	cDNA_match	90135	90428	100	+	.	ID=comp4465_c0_seq1|m.1179.path1;Name=comp4465_c0_seq1|m.1179;Target=comp4465_c0_seq1|m.1179 22 315;Gap=M294
###
scaffold1351_1_size35444	merc_genome	cDNA_match	22395	23866	100	-	.	ID=comp4466_c0_seq1|m.1180.path1;Name=comp4466_c0_seq1|m.1180;Target=comp4466_c0_seq1|m.1180 1 1472;Gap=M1472
scaffold1351_1_size35444	merc_genome	cDNA_match	20331	21807	100	-	.	ID=comp4466_c0_seq1|m.1180.path1;Name=comp4466_c0_seq1|m.1180;Target=comp4466_c0_seq1|m.1180 1473 2949;Gap=M1477
###
scaffold_182	merc_genome	cDNA_match	8248	8372	100	-	.	ID=comp4469_c0_seq1|m.1181.path1;Name=comp4469_c0_seq1|m.1181;Target=comp4469_c0_seq1|m.1181 1 125;Gap=M125
scaffold_182	merc_genome	cDNA_match	8105	8163	100	-	.	ID=comp4469_c0_seq1|m.1181.path1;Name=comp4469_c0_seq1|m.1181;Target=comp4469_c0_seq1|m.1181 126 184;Gap=M59
scaffold_182	merc_genome	cDNA_match	7927	8018	100	-	.	ID=comp4469_c0_seq1|m.1181.path1;Name=comp4469_c0_seq1|m.1181;Target=comp4469_c0_seq1|m.1181 185 276;Gap=M92
scaffold_182	merc_genome	cDNA_match	7772	7875	100	-	.	ID=comp4469_c0_seq1|m.1181.path1;Name=comp4469_c0_seq1|m.1181;Target=comp4469_c0_seq1|m.1181 277 380;Gap=M104
scaffold_182	merc_genome	cDNA_match	7524	7599	100	-	.	ID=comp4469_c0_seq1|m.1181.path1;Name=comp4469_c0_seq1|m.1181;Target=comp4469_c0_seq1|m.1181 381 456;Gap=M76
scaffold_182	merc_genome	cDNA_match	7175	7233	100	-	.	ID=comp4469_c0_seq1|m.1181.path1;Name=comp4469_c0_seq1|m.1181;Target=comp4469_c0_seq1|m.1181 457 515;Gap=M59
scaffold_182	merc_genome	cDNA_match	7018	7083	100	-	.	ID=comp4469_c0_seq1|m.1181.path1;Name=comp4469_c0_seq1|m.1181;Target=comp4469_c0_seq1|m.1181 516 581;Gap=M66
scaffold_182	merc_genome	cDNA_match	6852	6935	100	-	.	ID=comp4469_c0_seq1|m.1181.path1;Name=comp4469_c0_seq1|m.1181;Target=comp4469_c0_seq1|m.1181 582 665;Gap=M84
scaffold_182	merc_genome	cDNA_match	6703	6767	100	-	.	ID=comp4469_c0_seq1|m.1181.path1;Name=comp4469_c0_seq1|m.1181;Target=comp4469_c0_seq1|m.1181 666 730;Gap=M65
scaffold_182	merc_genome	cDNA_match	6530	6612	100	-	.	ID=comp4469_c0_seq1|m.1181.path1;Name=comp4469_c0_seq1|m.1181;Target=comp4469_c0_seq1|m.1181 731 813;Gap=M83
scaffold_182	merc_genome	cDNA_match	6317	6407	100	-	.	ID=comp4469_c0_seq1|m.1181.path1;Name=comp4469_c0_seq1|m.1181;Target=comp4469_c0_seq1|m.1181 814 904;Gap=M91
scaffold_182	merc_genome	cDNA_match	6186	6235	100	-	.	ID=comp4469_c0_seq1|m.1181.path1;Name=comp4469_c0_seq1|m.1181;Target=comp4469_c0_seq1|m.1181 905 954;Gap=M50
scaffold_182	merc_genome	cDNA_match	5879	6022	100	-	.	ID=comp4469_c0_seq1|m.1181.path1;Name=comp4469_c0_seq1|m.1181;Target=comp4469_c0_seq1|m.1181 955 1098;Gap=M144
scaffold_182	merc_genome	cDNA_match	5428	5520	100	-	.	ID=comp4469_c0_seq1|m.1181.path1;Name=comp4469_c0_seq1|m.1181;Target=comp4469_c0_seq1|m.1181 1099 1191;Gap=M93
###
scaffold_1960	merc_genome	cDNA_match	48137	48763	100	-	.	ID=comp4474_c0_seq1|m.1182.path1;Name=comp4474_c0_seq1|m.1182;Target=comp4474_c0_seq1|m.1182 1 627;Gap=M627
scaffold_1960	merc_genome	cDNA_match	47842	47924	100	-	.	ID=comp4474_c0_seq1|m.1182.path1;Name=comp4474_c0_seq1|m.1182;Target=comp4474_c0_seq1|m.1182 628 710;Gap=M83
scaffold_1960	merc_genome	cDNA_match	47636	47756	100	-	.	ID=comp4474_c0_seq1|m.1182.path1;Name=comp4474_c0_seq1|m.1182;Target=comp4474_c0_seq1|m.1182 711 831;Gap=M121
scaffold_1960	merc_genome	cDNA_match	47339	47512	100	-	.	ID=comp4474_c0_seq1|m.1182.path1;Name=comp4474_c0_seq1|m.1182;Target=comp4474_c0_seq1|m.1182 832 1005;Gap=M174
scaffold_1960	merc_genome	cDNA_match	46429	46536	100	-	.	ID=comp4474_c0_seq1|m.1182.path1;Name=comp4474_c0_seq1|m.1182;Target=comp4474_c0_seq1|m.1182 1006 1113;Gap=M108
scaffold_1960	merc_genome	cDNA_match	45878	46180	100	-	.	ID=comp4474_c0_seq1|m.1182.path1;Name=comp4474_c0_seq1|m.1182;Target=comp4474_c0_seq1|m.1182 1114 1416;Gap=M303
###
scaffold868_1_size43688	merc_genome	cDNA_match	21887	22234	100	+	.	ID=comp4475_c0_seq1|m.1183.path1;Name=comp4475_c0_seq1|m.1183;Target=comp4475_c0_seq1|m.1183 1 348;Gap=M348
scaffold868_1_size43688	merc_genome	cDNA_match	22318	22392	100	+	.	ID=comp4475_c0_seq1|m.1183.path1;Name=comp4475_c0_seq1|m.1183;Target=comp4475_c0_seq1|m.1183 349 423;Gap=M75
scaffold868_1_size43688	merc_genome	cDNA_match	22596	22712	100	+	.	ID=comp4475_c0_seq1|m.1183.path1;Name=comp4475_c0_seq1|m.1183;Target=comp4475_c0_seq1|m.1183 424 540;Gap=M117
scaffold868_1_size43688	merc_genome	cDNA_match	23954	24048	100	+	.	ID=comp4475_c0_seq1|m.1183.path1;Name=comp4475_c0_seq1|m.1183;Target=comp4475_c0_seq1|m.1183 541 635;Gap=M95
scaffold868_1_size43688	merc_genome	cDNA_match	24510	24630	100	+	.	ID=comp4475_c0_seq1|m.1183.path1;Name=comp4475_c0_seq1|m.1183;Target=comp4475_c0_seq1|m.1183 636 756;Gap=M121
scaffold868_1_size43688	merc_genome	cDNA_match	24747	24826	100	+	.	ID=comp4475_c0_seq1|m.1183.path1;Name=comp4475_c0_seq1|m.1183;Target=comp4475_c0_seq1|m.1183 757 836;Gap=M80
scaffold868_1_size43688	merc_genome	cDNA_match	26077	26136	100	+	.	ID=comp4475_c0_seq1|m.1183.path1;Name=comp4475_c0_seq1|m.1183;Target=comp4475_c0_seq1|m.1183 837 896;Gap=M60
scaffold868_1_size43688	merc_genome	cDNA_match	26364	26485	100	+	.	ID=comp4475_c0_seq1|m.1183.path1;Name=comp4475_c0_seq1|m.1183;Target=comp4475_c0_seq1|m.1183 897 1018;Gap=M122
scaffold868_1_size43688	merc_genome	cDNA_match	26576	26661	100	+	.	ID=comp4475_c0_seq1|m.1183.path1;Name=comp4475_c0_seq1|m.1183;Target=comp4475_c0_seq1|m.1183 1019 1104;Gap=M86
scaffold868_1_size43688	merc_genome	cDNA_match	26745	26860	100	+	.	ID=comp4475_c0_seq1|m.1183.path1;Name=comp4475_c0_seq1|m.1183;Target=comp4475_c0_seq1|m.1183 1105 1220;Gap=M116
scaffold868_1_size43688	merc_genome	cDNA_match	27010	27136	100	+	.	ID=comp4475_c0_seq1|m.1183.path1;Name=comp4475_c0_seq1|m.1183;Target=comp4475_c0_seq1|m.1183 1221 1347;Gap=M127
###
scaffold120268_1_size640	merc_genome	cDNA_match	1	200	100	+	.	ID=comp4476_c0_seq1|m.1184.path1;Name=comp4476_c0_seq1|m.1184;Target=comp4476_c0_seq1|m.1184 218 417;Gap=M200
###
scaffold180388_1_size385	merc_genome	cDNA_match	1	141	100	-	.	ID=comp4476_c0_seq1|m.1184.path2;Name=comp4476_c0_seq1|m.1184;Target=comp4476_c0_seq1|m.1184 1 141;Gap=M141
###
scaffold4198_1_size18508	merc_genome	cDNA_match	18144	18277	97	-	.	ID=comp4476_c0_seq1|m.1184.path3;Name=comp4476_c0_seq1|m.1184;Target=comp4476_c0_seq1|m.1184 8 141;Gap=M134
###
scaffold120268_1_size640	merc_genome	cDNA_match	1	332	100	-	.	ID=comp4476_c0_seq1|m.1185.path1;Name=comp4476_c0_seq1|m.1185;Target=comp4476_c0_seq1|m.1185 1 332;Gap=M332
###
scaffold8379_1_size11184	merc_genome	cDNA_match	9586	9745	100	-	.	ID=comp4481_c0_seq1|m.1186.path1;Name=comp4481_c0_seq1|m.1186;Target=comp4481_c0_seq1|m.1186 1 160;Gap=M160
scaffold8379_1_size11184	merc_genome	cDNA_match	9285	9444	100	-	.	ID=comp4481_c0_seq1|m.1186.path1;Name=comp4481_c0_seq1|m.1186;Target=comp4481_c0_seq1|m.1186 161 320;Gap=M160
scaffold8379_1_size11184	merc_genome	cDNA_match	9034	9127	86	-	.	ID=comp4481_c0_seq1|m.1186.path1;Name=comp4481_c0_seq1|m.1186;Target=comp4481_c0_seq1|m.1186 321 401;Gap=M57 D13 M24
scaffold8379_1_size11184	merc_genome	cDNA_match	7126	7249	100	-	.	ID=comp4481_c0_seq1|m.1186.path1;Name=comp4481_c0_seq1|m.1186;Target=comp4481_c0_seq1|m.1186 402 525;Gap=M124
scaffold8379_1_size11184	merc_genome	cDNA_match	6993	7040	100	-	.	ID=comp4481_c0_seq1|m.1186.path1;Name=comp4481_c0_seq1|m.1186;Target=comp4481_c0_seq1|m.1186 526 573;Gap=M48
###
scaffold8379_1_size11184	merc_genome	cDNA_match	7014	7040	100	+	.	ID=comp4481_c0_seq1|m.1187.path1;Name=comp4481_c0_seq1|m.1187;Target=comp4481_c0_seq1|m.1187 1 27;Gap=M27
scaffold8379_1_size11184	merc_genome	cDNA_match	7126	7249	100	+	.	ID=comp4481_c0_seq1|m.1187.path1;Name=comp4481_c0_seq1|m.1187;Target=comp4481_c0_seq1|m.1187 28 151;Gap=M124
scaffold8379_1_size11184	merc_genome	cDNA_match	9034	9127	86	+	.	ID=comp4481_c0_seq1|m.1187.path1;Name=comp4481_c0_seq1|m.1187;Target=comp4481_c0_seq1|m.1187 152 232;Gap=M24 D13 M57
scaffold8379_1_size11184	merc_genome	cDNA_match	9285	9376	100	+	.	ID=comp4481_c0_seq1|m.1187.path1;Name=comp4481_c0_seq1|m.1187;Target=comp4481_c0_seq1|m.1187 233 324;Gap=M92
###
scaffold814_1_size45019	merc_genome	cDNA_match	39634	39752	100	+	.	ID=comp4487_c0_seq1|m.1188.path1;Name=comp4487_c0_seq1|m.1188;Target=comp4487_c0_seq1|m.1188 1 119;Gap=M119
scaffold814_1_size45019	merc_genome	cDNA_match	39984	40029	100	+	.	ID=comp4487_c0_seq1|m.1188.path1;Name=comp4487_c0_seq1|m.1188;Target=comp4487_c0_seq1|m.1188 120 165;Gap=M46
scaffold814_1_size45019	merc_genome	cDNA_match	41255	41348	100	+	.	ID=comp4487_c0_seq1|m.1188.path1;Name=comp4487_c0_seq1|m.1188;Target=comp4487_c0_seq1|m.1188 166 259;Gap=M94
scaffold814_1_size45019	merc_genome	cDNA_match	41482	41555	100	+	.	ID=comp4487_c0_seq1|m.1188.path1;Name=comp4487_c0_seq1|m.1188;Target=comp4487_c0_seq1|m.1188 260 333;Gap=M74
scaffold814_1_size45019	merc_genome	cDNA_match	41885	41971	100	+	.	ID=comp4487_c0_seq1|m.1188.path1;Name=comp4487_c0_seq1|m.1188;Target=comp4487_c0_seq1|m.1188 334 420;Gap=M87
scaffold814_1_size45019	merc_genome	cDNA_match	42086	42196	100	+	.	ID=comp4487_c0_seq1|m.1188.path1;Name=comp4487_c0_seq1|m.1188;Target=comp4487_c0_seq1|m.1188 421 531;Gap=M111
scaffold814_1_size45019	merc_genome	cDNA_match	42475	42546	100	+	.	ID=comp4487_c0_seq1|m.1188.path1;Name=comp4487_c0_seq1|m.1188;Target=comp4487_c0_seq1|m.1188 532 603;Gap=M72
###
scaffold2533_1_size25386	merc_genome	cDNA_match	12594	12696	100	-	.	ID=comp4488_c0_seq1|m.1189.path1;Name=comp4488_c0_seq1|m.1189;Target=comp4488_c0_seq1|m.1189 1 103;Gap=M103
scaffold2533_1_size25386	merc_genome	cDNA_match	11140	12211	100	-	.	ID=comp4488_c0_seq1|m.1189.path1;Name=comp4488_c0_seq1|m.1189;Target=comp4488_c0_seq1|m.1189 114 1185;Gap=M1072
scaffold2533_1_size25386	merc_genome	cDNA_match	7849	10755	100	-	.	ID=comp4488_c0_seq1|m.1189.path1;Name=comp4488_c0_seq1|m.1189;Target=comp4488_c0_seq1|m.1189 1186 4092;Gap=M2907
###
scaffold2533_1_size25386	merc_genome	cDNA_match	8226	8585	100	-	.	ID=comp4488_c0_seq1|m.1190.path1;Name=comp4488_c0_seq1|m.1190;Target=comp4488_c0_seq1|m.1190 1 360;Gap=M360
###
scaffold23_1_size146175	merc_genome	cDNA_match	20668	20992	100	+	.	ID=comp4489_c0_seq1|m.1191.path1;Name=comp4489_c0_seq1|m.1191;Target=comp4489_c0_seq1|m.1191 1 325;Gap=M325
###
scaffold23_1_size146175	merc_genome	cDNA_match	17522	17575	100	+	.	ID=comp4489_c0_seq1|m.1191.path2;Name=comp4489_c0_seq1|m.1191;Target=comp4489_c0_seq1|m.1191 326 379;Gap=M54
scaffold23_1_size146175	merc_genome	cDNA_match	18518	18627	100	+	.	ID=comp4489_c0_seq1|m.1191.path2;Name=comp4489_c0_seq1|m.1191;Target=comp4489_c0_seq1|m.1191 380 489;Gap=M110
###
scaffold_3347	merc_genome	cDNA_match	21198	21398	100	+	.	ID=comp4491_c0_seq1|m.1192.path1;Name=comp4491_c0_seq1|m.1192;Target=comp4491_c0_seq1|m.1192 1 201;Gap=M201
scaffold_3347	merc_genome	cDNA_match	21924	22070	100	+	.	ID=comp4491_c0_seq1|m.1192.path1;Name=comp4491_c0_seq1|m.1192;Target=comp4491_c0_seq1|m.1192 202 348;Gap=M147
scaffold_3347	merc_genome	cDNA_match	22146	22211	100	+	.	ID=comp4491_c0_seq1|m.1192.path1;Name=comp4491_c0_seq1|m.1192;Target=comp4491_c0_seq1|m.1192 349 414;Gap=M66
scaffold_3347	merc_genome	cDNA_match	22665	22773	100	+	.	ID=comp4491_c0_seq1|m.1192.path1;Name=comp4491_c0_seq1|m.1192;Target=comp4491_c0_seq1|m.1192 415 523;Gap=M109
scaffold_3347	merc_genome	cDNA_match	23252	23328	100	+	.	ID=comp4491_c0_seq1|m.1192.path1;Name=comp4491_c0_seq1|m.1192;Target=comp4491_c0_seq1|m.1192 524 600;Gap=M77
scaffold_3347	merc_genome	cDNA_match	23774	23851	100	+	.	ID=comp4491_c0_seq1|m.1192.path1;Name=comp4491_c0_seq1|m.1192;Target=comp4491_c0_seq1|m.1192 601 678;Gap=M78
scaffold_3347	merc_genome	cDNA_match	23970	24047	100	+	.	ID=comp4491_c0_seq1|m.1192.path1;Name=comp4491_c0_seq1|m.1192;Target=comp4491_c0_seq1|m.1192 679 756;Gap=M78
scaffold_3347	merc_genome	cDNA_match	24573	24632	100	+	.	ID=comp4491_c0_seq1|m.1192.path1;Name=comp4491_c0_seq1|m.1192;Target=comp4491_c0_seq1|m.1192 757 816;Gap=M60
scaffold_3347	merc_genome	cDNA_match	24709	24843	100	+	.	ID=comp4491_c0_seq1|m.1192.path1;Name=comp4491_c0_seq1|m.1192;Target=comp4491_c0_seq1|m.1192 817 951;Gap=M135
###
scaffold1495_1_size33809	merc_genome	cDNA_match	13063	13130	100	-	.	ID=comp4498_c0_seq1|m.1193.path1;Name=comp4498_c0_seq1|m.1193;Target=comp4498_c0_seq1|m.1193 1 68;Gap=M68
scaffold1495_1_size33809	merc_genome	cDNA_match	12831	12939	100	-	.	ID=comp4498_c0_seq1|m.1193.path1;Name=comp4498_c0_seq1|m.1193;Target=comp4498_c0_seq1|m.1193 69 177;Gap=M109
scaffold1495_1_size33809	merc_genome	cDNA_match	12721	12778	100	-	.	ID=comp4498_c0_seq1|m.1193.path1;Name=comp4498_c0_seq1|m.1193;Target=comp4498_c0_seq1|m.1193 178 235;Gap=M58
scaffold1495_1_size33809	merc_genome	cDNA_match	12296	12348	100	-	.	ID=comp4498_c0_seq1|m.1193.path1;Name=comp4498_c0_seq1|m.1193;Target=comp4498_c0_seq1|m.1193 236 288;Gap=M53
scaffold1495_1_size33809	merc_genome	cDNA_match	11983	12211	100	-	.	ID=comp4498_c0_seq1|m.1193.path1;Name=comp4498_c0_seq1|m.1193;Target=comp4498_c0_seq1|m.1193 289 517;Gap=M229
scaffold1495_1_size33809	merc_genome	cDNA_match	11776	11890	100	-	.	ID=comp4498_c0_seq1|m.1193.path1;Name=comp4498_c0_seq1|m.1193;Target=comp4498_c0_seq1|m.1193 518 632;Gap=M115
scaffold1495_1_size33809	merc_genome	cDNA_match	11404	11449	100	-	.	ID=comp4498_c0_seq1|m.1193.path1;Name=comp4498_c0_seq1|m.1193;Target=comp4498_c0_seq1|m.1193 633 678;Gap=M46
scaffold1495_1_size33809	merc_genome	cDNA_match	10601	10656	98	-	.	ID=comp4498_c0_seq1|m.1193.path1;Name=comp4498_c0_seq1|m.1193;Target=comp4498_c0_seq1|m.1193 679 735;Gap=M8 I1 M48
###
scaffold1495_1_size33809	merc_genome	cDNA_match	11776	11818	100	-	.	ID=comp4498_c0_seq1|m.1194.path1;Name=comp4498_c0_seq1|m.1194;Target=comp4498_c0_seq1|m.1194 1 43;Gap=M43
scaffold1495_1_size33809	merc_genome	cDNA_match	11404	11449	100	-	.	ID=comp4498_c0_seq1|m.1194.path1;Name=comp4498_c0_seq1|m.1194;Target=comp4498_c0_seq1|m.1194 44 89;Gap=M46
scaffold1495_1_size33809	merc_genome	cDNA_match	10528	10656	99	-	.	ID=comp4498_c0_seq1|m.1194.path1;Name=comp4498_c0_seq1|m.1194;Target=comp4498_c0_seq1|m.1194 90 219;Gap=M8 I1 M121
scaffold1495_1_size33809	merc_genome	cDNA_match	9626	9751	100	-	.	ID=comp4498_c0_seq1|m.1194.path1;Name=comp4498_c0_seq1|m.1194;Target=comp4498_c0_seq1|m.1194 220 345;Gap=M126
###
scaffold1791_1_size30731	merc_genome	cDNA_match	614	995	100	+	.	ID=comp4499_c0_seq1|m.1195.path1;Name=comp4499_c0_seq1|m.1195;Target=comp4499_c0_seq1|m.1195 1 382;Gap=M382
scaffold1791_1_size30731	merc_genome	cDNA_match	1223	1231	100	+	.	ID=comp4499_c0_seq1|m.1195.path1;Name=comp4499_c0_seq1|m.1195;Target=comp4499_c0_seq1|m.1195 383 391;Gap=M9
scaffold1791_1_size30731	merc_genome	cDNA_match	2873	3732	100	+	.	ID=comp4499_c0_seq1|m.1195.path1;Name=comp4499_c0_seq1|m.1195;Target=comp4499_c0_seq1|m.1195 392 1251;Gap=M860
scaffold1791_1_size30731	merc_genome	cDNA_match	4641	4802	100	+	.	ID=comp4499_c0_seq1|m.1195.path1;Name=comp4499_c0_seq1|m.1195;Target=comp4499_c0_seq1|m.1195 1252 1413;Gap=M162
scaffold1791_1_size30731	merc_genome	cDNA_match	4915	5132	100	+	.	ID=comp4499_c0_seq1|m.1195.path1;Name=comp4499_c0_seq1|m.1195;Target=comp4499_c0_seq1|m.1195 1414 1631;Gap=M218
scaffold1791_1_size30731	merc_genome	cDNA_match	5208	5277	100	+	.	ID=comp4499_c0_seq1|m.1195.path1;Name=comp4499_c0_seq1|m.1195;Target=comp4499_c0_seq1|m.1195 1649 1718;Gap=M70
scaffold1791_1_size30731	merc_genome	cDNA_match	5352	5533	100	+	.	ID=comp4499_c0_seq1|m.1195.path1;Name=comp4499_c0_seq1|m.1195;Target=comp4499_c0_seq1|m.1195 1736 1917;Gap=M182
###
scaffold2681_1_size24555	merc_genome	cDNA_match	15382	17895	100	-	.	ID=comp4501_c0_seq1|m.1196.path1;Name=comp4501_c0_seq1|m.1196;Target=comp4501_c0_seq1|m.1196 1 2514;Gap=M2514
scaffold2681_1_size24555	merc_genome	cDNA_match	14266	14652	99	-	.	ID=comp4501_c0_seq1|m.1196.path1;Name=comp4501_c0_seq1|m.1196;Target=comp4501_c0_seq1|m.1196 2515 2901;Gap=M387
###
scaffold2681_1_size24555	merc_genome	cDNA_match	16046	16363	100	+	.	ID=comp4501_c0_seq1|m.1197.path1;Name=comp4501_c0_seq1|m.1197;Target=comp4501_c0_seq1|m.1197 1 318;Gap=M318
###
scaffold1242_1_size36854	merc_genome	cDNA_match	21598	21756	100	+	.	ID=comp4504_c0_seq1|m.1198.path1;Name=comp4504_c0_seq1|m.1198;Target=comp4504_c0_seq1|m.1198 1 159;Gap=M159
scaffold1242_1_size36854	merc_genome	cDNA_match	22193	22291	100	+	.	ID=comp4504_c0_seq1|m.1198.path1;Name=comp4504_c0_seq1|m.1198;Target=comp4504_c0_seq1|m.1198 160 258;Gap=M99
scaffold1242_1_size36854	merc_genome	cDNA_match	22381	22482	100	+	.	ID=comp4504_c0_seq1|m.1198.path1;Name=comp4504_c0_seq1|m.1198;Target=comp4504_c0_seq1|m.1198 259 360;Gap=M102
scaffold1242_1_size36854	merc_genome	cDNA_match	22798	22857	100	+	.	ID=comp4504_c0_seq1|m.1198.path1;Name=comp4504_c0_seq1|m.1198;Target=comp4504_c0_seq1|m.1198 361 420;Gap=M60
scaffold1242_1_size36854	merc_genome	cDNA_match	22959	23065	100	+	.	ID=comp4504_c0_seq1|m.1198.path1;Name=comp4504_c0_seq1|m.1198;Target=comp4504_c0_seq1|m.1198 421 527;Gap=M107
scaffold1242_1_size36854	merc_genome	cDNA_match	23145	23227	100	+	.	ID=comp4504_c0_seq1|m.1198.path1;Name=comp4504_c0_seq1|m.1198;Target=comp4504_c0_seq1|m.1198 528 610;Gap=M83
scaffold1242_1_size36854	merc_genome	cDNA_match	23383	23473	100	+	.	ID=comp4504_c0_seq1|m.1198.path1;Name=comp4504_c0_seq1|m.1198;Target=comp4504_c0_seq1|m.1198 611 701;Gap=M91
scaffold1242_1_size36854	merc_genome	cDNA_match	23562	23769	99	+	.	ID=comp4504_c0_seq1|m.1198.path1;Name=comp4504_c0_seq1|m.1198;Target=comp4504_c0_seq1|m.1198 702 909;Gap=M208
###
scaffold_3929	merc_genome	cDNA_match	45642	45748	100	-	.	ID=comp4505_c0_seq1|m.1199.path1;Name=comp4505_c0_seq1|m.1199;Target=comp4505_c0_seq1|m.1199 1 107;Gap=M107
scaffold_3929	merc_genome	cDNA_match	45378	45477	100	-	.	ID=comp4505_c0_seq1|m.1199.path1;Name=comp4505_c0_seq1|m.1199;Target=comp4505_c0_seq1|m.1199 108 207;Gap=M100
scaffold_3929	merc_genome	cDNA_match	45171	45275	100	-	.	ID=comp4505_c0_seq1|m.1199.path1;Name=comp4505_c0_seq1|m.1199;Target=comp4505_c0_seq1|m.1199 208 312;Gap=M105
scaffold_3929	merc_genome	cDNA_match	44987	45064	100	-	.	ID=comp4505_c0_seq1|m.1199.path1;Name=comp4505_c0_seq1|m.1199;Target=comp4505_c0_seq1|m.1199 313 390;Gap=M78
scaffold_3929	merc_genome	cDNA_match	44455	44510	100	-	.	ID=comp4505_c0_seq1|m.1199.path1;Name=comp4505_c0_seq1|m.1199;Target=comp4505_c0_seq1|m.1199 391 446;Gap=M56
scaffold_3929	merc_genome	cDNA_match	43957	44014	100	-	.	ID=comp4505_c0_seq1|m.1199.path1;Name=comp4505_c0_seq1|m.1199;Target=comp4505_c0_seq1|m.1199 447 504;Gap=M58
scaffold_3929	merc_genome	cDNA_match	43405	43530	100	-	.	ID=comp4505_c0_seq1|m.1199.path1;Name=comp4505_c0_seq1|m.1199;Target=comp4505_c0_seq1|m.1199 505 630;Gap=M126
scaffold_3929	merc_genome	cDNA_match	43202	43297	100	-	.	ID=comp4505_c0_seq1|m.1199.path1;Name=comp4505_c0_seq1|m.1199;Target=comp4505_c0_seq1|m.1199 631 726;Gap=M96
scaffold_3929	merc_genome	cDNA_match	42051	42122	100	-	.	ID=comp4505_c0_seq1|m.1199.path1;Name=comp4505_c0_seq1|m.1199;Target=comp4505_c0_seq1|m.1199 727 798;Gap=M72
scaffold_3929	merc_genome	cDNA_match	41723	41785	100	-	.	ID=comp4505_c0_seq1|m.1199.path1;Name=comp4505_c0_seq1|m.1199;Target=comp4505_c0_seq1|m.1199 799 861;Gap=M63
###
scaffold829_1_size44767	merc_genome	cDNA_match	34677	34851	100	-	.	ID=comp4506_c0_seq1|m.1200.path1;Name=comp4506_c0_seq1|m.1200;Target=comp4506_c0_seq1|m.1200 1 175;Gap=M175
scaffold829_1_size44767	merc_genome	cDNA_match	31584	32143	100	-	.	ID=comp4506_c0_seq1|m.1200.path1;Name=comp4506_c0_seq1|m.1200;Target=comp4506_c0_seq1|m.1200 176 735;Gap=M560
scaffold829_1_size44767	merc_genome	cDNA_match	30989	31255	100	-	.	ID=comp4506_c0_seq1|m.1200.path1;Name=comp4506_c0_seq1|m.1200;Target=comp4506_c0_seq1|m.1200 736 1002;Gap=M267
scaffold829_1_size44767	merc_genome	cDNA_match	30155	30178	100	-	.	ID=comp4506_c0_seq1|m.1200.path1;Name=comp4506_c0_seq1|m.1200;Target=comp4506_c0_seq1|m.1200 1003 1026;Gap=M24
###
scaffold1052_1_size39912	merc_genome	cDNA_match	22561	22625	100	-	.	ID=comp4507_c0_seq1|m.1201.path1;Name=comp4507_c0_seq1|m.1201;Target=comp4507_c0_seq1|m.1201 1 65;Gap=M65
scaffold1052_1_size39912	merc_genome	cDNA_match	21558	21744	100	-	.	ID=comp4507_c0_seq1|m.1201.path1;Name=comp4507_c0_seq1|m.1201;Target=comp4507_c0_seq1|m.1201 66 252;Gap=M187
scaffold1052_1_size39912	merc_genome	cDNA_match	21225	21368	100	-	.	ID=comp4507_c0_seq1|m.1201.path1;Name=comp4507_c0_seq1|m.1201;Target=comp4507_c0_seq1|m.1201 253 396;Gap=M144
scaffold1052_1_size39912	merc_genome	cDNA_match	20255	20545	100	-	.	ID=comp4507_c0_seq1|m.1201.path1;Name=comp4507_c0_seq1|m.1201;Target=comp4507_c0_seq1|m.1201 397 687;Gap=M291
###
scaffold1052_1_size39912	merc_genome	cDNA_match	23101	23360	100	-	.	ID=comp4507_c0_seq1|m.1202.path1;Name=comp4507_c0_seq1|m.1202;Target=comp4507_c0_seq1|m.1202 26 285;Gap=M260
scaffold1052_1_size39912	merc_genome	cDNA_match	22941	23035	100	-	.	ID=comp4507_c0_seq1|m.1202.path1;Name=comp4507_c0_seq1|m.1202;Target=comp4507_c0_seq1|m.1202 286 380;Gap=M95
scaffold1052_1_size39912	merc_genome	cDNA_match	22765	22864	100	-	.	ID=comp4507_c0_seq1|m.1202.path1;Name=comp4507_c0_seq1|m.1202;Target=comp4507_c0_seq1|m.1202 381 480;Gap=M100
scaffold1052_1_size39912	merc_genome	cDNA_match	22660	22686	100	-	.	ID=comp4507_c0_seq1|m.1202.path1;Name=comp4507_c0_seq1|m.1202;Target=comp4507_c0_seq1|m.1202 481 507;Gap=M27
###
scaffold1029_1_size40359	merc_genome	cDNA_match	19185	19391	100	-	.	ID=comp4508_c0_seq1|m.1203.path1;Name=comp4508_c0_seq1|m.1203;Target=comp4508_c0_seq1|m.1203 1 207;Gap=M207
scaffold1029_1_size40359	merc_genome	cDNA_match	18726	19018	100	-	.	ID=comp4508_c0_seq1|m.1203.path1;Name=comp4508_c0_seq1|m.1203;Target=comp4508_c0_seq1|m.1203 208 500;Gap=M293
scaffold1029_1_size40359	merc_genome	cDNA_match	18465	18620	100	-	.	ID=comp4508_c0_seq1|m.1203.path1;Name=comp4508_c0_seq1|m.1203;Target=comp4508_c0_seq1|m.1203 501 656;Gap=M156
scaffold1029_1_size40359	merc_genome	cDNA_match	18153	18336	100	-	.	ID=comp4508_c0_seq1|m.1203.path1;Name=comp4508_c0_seq1|m.1203;Target=comp4508_c0_seq1|m.1203 657 840;Gap=M184
scaffold1029_1_size40359	merc_genome	cDNA_match	17735	18013	100	-	.	ID=comp4508_c0_seq1|m.1203.path1;Name=comp4508_c0_seq1|m.1203;Target=comp4508_c0_seq1|m.1203 841 1119;Gap=M279
scaffold1029_1_size40359	merc_genome	cDNA_match	17366	17650	100	-	.	ID=comp4508_c0_seq1|m.1203.path1;Name=comp4508_c0_seq1|m.1203;Target=comp4508_c0_seq1|m.1203 1120 1404;Gap=M285
scaffold1029_1_size40359	merc_genome	cDNA_match	13841	14125	100	-	.	ID=comp4508_c0_seq1|m.1203.path1;Name=comp4508_c0_seq1|m.1203;Target=comp4508_c0_seq1|m.1203 1405 1689;Gap=M285
scaffold1029_1_size40359	merc_genome	cDNA_match	12890	12997	100	-	.	ID=comp4508_c0_seq1|m.1203.path1;Name=comp4508_c0_seq1|m.1203;Target=comp4508_c0_seq1|m.1203 1690 1797;Gap=M108
scaffold1029_1_size40359	merc_genome	cDNA_match	12467	12736	100	-	.	ID=comp4508_c0_seq1|m.1203.path1;Name=comp4508_c0_seq1|m.1203;Target=comp4508_c0_seq1|m.1203 1798 2067;Gap=M270
###
scaffold_2290	merc_genome	cDNA_match	50866	50913	100	+	.	ID=comp4509_c0_seq1|m.1204.path1;Name=comp4509_c0_seq1|m.1204;Target=comp4509_c0_seq1|m.1204 1 48;Gap=M48
scaffold_2290	merc_genome	cDNA_match	51010	51173	100	+	.	ID=comp4509_c0_seq1|m.1204.path1;Name=comp4509_c0_seq1|m.1204;Target=comp4509_c0_seq1|m.1204 49 212;Gap=M164
###
scaffold_2290	merc_genome	cDNA_match	45642	45720	100	+	.	ID=comp4509_c0_seq1|m.1204.path2;Name=comp4509_c0_seq1|m.1204;Target=comp4509_c0_seq1|m.1204 213 291;Gap=M79
scaffold_2290	merc_genome	cDNA_match	46479	46661	100	+	.	ID=comp4509_c0_seq1|m.1204.path2;Name=comp4509_c0_seq1|m.1204;Target=comp4509_c0_seq1|m.1204 292 474;Gap=M183
scaffold_2290	merc_genome	cDNA_match	46753	46851	100	+	.	ID=comp4509_c0_seq1|m.1204.path2;Name=comp4509_c0_seq1|m.1204;Target=comp4509_c0_seq1|m.1204 475 573;Gap=M99
scaffold_2290	merc_genome	cDNA_match	47013	47178	100	+	.	ID=comp4509_c0_seq1|m.1204.path2;Name=comp4509_c0_seq1|m.1204;Target=comp4509_c0_seq1|m.1204 574 739;Gap=M166
scaffold_2290	merc_genome	cDNA_match	47284	47387	100	+	.	ID=comp4509_c0_seq1|m.1204.path2;Name=comp4509_c0_seq1|m.1204;Target=comp4509_c0_seq1|m.1204 740 843;Gap=M104
scaffold_2290	merc_genome	cDNA_match	47446	47585	100	+	.	ID=comp4509_c0_seq1|m.1204.path2;Name=comp4509_c0_seq1|m.1204;Target=comp4509_c0_seq1|m.1204 844 983;Gap=M140
scaffold_2290	merc_genome	cDNA_match	47684	47765	100	+	.	ID=comp4509_c0_seq1|m.1204.path2;Name=comp4509_c0_seq1|m.1204;Target=comp4509_c0_seq1|m.1204 984 1065;Gap=M82
scaffold_2290	merc_genome	cDNA_match	48783	48901	100	+	.	ID=comp4509_c0_seq1|m.1204.path2;Name=comp4509_c0_seq1|m.1204;Target=comp4509_c0_seq1|m.1204 1066 1184;Gap=M119
scaffold_2290	merc_genome	cDNA_match	49038	49155	100	+	.	ID=comp4509_c0_seq1|m.1204.path2;Name=comp4509_c0_seq1|m.1204;Target=comp4509_c0_seq1|m.1204 1185 1302;Gap=M118
scaffold_2290	merc_genome	cDNA_match	49256	49387	100	+	.	ID=comp4509_c0_seq1|m.1204.path2;Name=comp4509_c0_seq1|m.1204;Target=comp4509_c0_seq1|m.1204 1303 1434;Gap=M132
###
scaffold_2290	merc_genome	cDNA_match	46753	46770	100	-	.	ID=comp4509_c0_seq1|m.1205.path1;Name=comp4509_c0_seq1|m.1205;Target=comp4509_c0_seq1|m.1205 1 18;Gap=M18
scaffold_2290	merc_genome	cDNA_match	46479	46661	100	-	.	ID=comp4509_c0_seq1|m.1205.path1;Name=comp4509_c0_seq1|m.1205;Target=comp4509_c0_seq1|m.1205 19 201;Gap=M183
scaffold_2290	merc_genome	cDNA_match	45642	45720	100	-	.	ID=comp4509_c0_seq1|m.1205.path1;Name=comp4509_c0_seq1|m.1205;Target=comp4509_c0_seq1|m.1205 202 280;Gap=M79
###
scaffold_2290	merc_genome	cDNA_match	51043	51173	100	-	.	ID=comp4509_c0_seq1|m.1205.path2;Name=comp4509_c0_seq1|m.1205;Target=comp4509_c0_seq1|m.1205 281 411;Gap=M131
###
scaffold5515_1_size15377	merc_genome	cDNA_match	3625	3833	100	+	.	ID=comp4510_c0_seq1|m.1206.path1;Name=comp4510_c0_seq1|m.1206;Target=comp4510_c0_seq1|m.1206 1 209;Gap=M209
scaffold5515_1_size15377	merc_genome	cDNA_match	4045	4186	100	+	.	ID=comp4510_c0_seq1|m.1206.path1;Name=comp4510_c0_seq1|m.1206;Target=comp4510_c0_seq1|m.1206 210 351;Gap=M142
scaffold5515_1_size15377	merc_genome	cDNA_match	4512	4590	100	+	.	ID=comp4510_c0_seq1|m.1206.path1;Name=comp4510_c0_seq1|m.1206;Target=comp4510_c0_seq1|m.1206 352 430;Gap=M79
scaffold5515_1_size15377	merc_genome	cDNA_match	4778	4902	100	+	.	ID=comp4510_c0_seq1|m.1206.path1;Name=comp4510_c0_seq1|m.1206;Target=comp4510_c0_seq1|m.1206 431 555;Gap=M125
scaffold5515_1_size15377	merc_genome	cDNA_match	5788	5889	100	+	.	ID=comp4510_c0_seq1|m.1206.path1;Name=comp4510_c0_seq1|m.1206;Target=comp4510_c0_seq1|m.1206 556 657;Gap=M102
scaffold5515_1_size15377	merc_genome	cDNA_match	7009	7077	100	+	.	ID=comp4510_c0_seq1|m.1206.path1;Name=comp4510_c0_seq1|m.1206;Target=comp4510_c0_seq1|m.1206 658 726;Gap=M69
scaffold5515_1_size15377	merc_genome	cDNA_match	7180	7278	100	+	.	ID=comp4510_c0_seq1|m.1206.path1;Name=comp4510_c0_seq1|m.1206;Target=comp4510_c0_seq1|m.1206 727 825;Gap=M99
scaffold5515_1_size15377	merc_genome	cDNA_match	7597	7728	100	+	.	ID=comp4510_c0_seq1|m.1206.path1;Name=comp4510_c0_seq1|m.1206;Target=comp4510_c0_seq1|m.1206 826 957;Gap=M132
###
scaffold15868_1_size6337	merc_genome	cDNA_match	553	616	100	+	.	ID=comp4511_c0_seq1|m.1207.path1;Name=comp4511_c0_seq1|m.1207;Target=comp4511_c0_seq1|m.1207 12 75;Gap=M64
scaffold15868_1_size6337	merc_genome	cDNA_match	870	1607	100	+	.	ID=comp4511_c0_seq1|m.1207.path1;Name=comp4511_c0_seq1|m.1207;Target=comp4511_c0_seq1|m.1207 76 813;Gap=M738
scaffold15868_1_size6337	merc_genome	cDNA_match	2403	2504	100	+	.	ID=comp4511_c0_seq1|m.1207.path1;Name=comp4511_c0_seq1|m.1207;Target=comp4511_c0_seq1|m.1207 814 915;Gap=M102
scaffold15868_1_size6337	merc_genome	cDNA_match	2643	2792	100	+	.	ID=comp4511_c0_seq1|m.1207.path1;Name=comp4511_c0_seq1|m.1207;Target=comp4511_c0_seq1|m.1207 916 1065;Gap=M150
scaffold15868_1_size6337	merc_genome	cDNA_match	2898	2975	100	+	.	ID=comp4511_c0_seq1|m.1207.path1;Name=comp4511_c0_seq1|m.1207;Target=comp4511_c0_seq1|m.1207 1066 1143;Gap=M78
scaffold15868_1_size6337	merc_genome	cDNA_match	3124	3216	100	+	.	ID=comp4511_c0_seq1|m.1207.path1;Name=comp4511_c0_seq1|m.1207;Target=comp4511_c0_seq1|m.1207 1144 1236;Gap=M93
scaffold15868_1_size6337	merc_genome	cDNA_match	3332	3451	100	+	.	ID=comp4511_c0_seq1|m.1207.path1;Name=comp4511_c0_seq1|m.1207;Target=comp4511_c0_seq1|m.1207 1237 1356;Gap=M120
scaffold15868_1_size6337	merc_genome	cDNA_match	4443	4520	100	+	.	ID=comp4511_c0_seq1|m.1207.path1;Name=comp4511_c0_seq1|m.1207;Target=comp4511_c0_seq1|m.1207 1357 1434;Gap=M78
scaffold15868_1_size6337	merc_genome	cDNA_match	4648	4827	100	+	.	ID=comp4511_c0_seq1|m.1207.path1;Name=comp4511_c0_seq1|m.1207;Target=comp4511_c0_seq1|m.1207 1435 1614;Gap=M180
scaffold15868_1_size6337	merc_genome	cDNA_match	5235	5336	100	+	.	ID=comp4511_c0_seq1|m.1207.path1;Name=comp4511_c0_seq1|m.1207;Target=comp4511_c0_seq1|m.1207 1615 1716;Gap=M102
scaffold15868_1_size6337	merc_genome	cDNA_match	5460	5696	100	+	.	ID=comp4511_c0_seq1|m.1207.path1;Name=comp4511_c0_seq1|m.1207;Target=comp4511_c0_seq1|m.1207 1717 1953;Gap=M237
###
scaffold1065_1_size39621	merc_genome	cDNA_match	34886	34980	100	+	.	ID=comp4513_c0_seq1|m.1208.path1;Name=comp4513_c0_seq1|m.1208;Target=comp4513_c0_seq1|m.1208 1 95;Gap=M95
scaffold1065_1_size39621	merc_genome	cDNA_match	35188	35301	100	+	.	ID=comp4513_c0_seq1|m.1208.path1;Name=comp4513_c0_seq1|m.1208;Target=comp4513_c0_seq1|m.1208 96 209;Gap=M114
scaffold1065_1_size39621	merc_genome	cDNA_match	35382	35609	100	+	.	ID=comp4513_c0_seq1|m.1208.path1;Name=comp4513_c0_seq1|m.1208;Target=comp4513_c0_seq1|m.1208 210 437;Gap=M228
scaffold1065_1_size39621	merc_genome	cDNA_match	36057	36320	91	+	.	ID=comp4513_c0_seq1|m.1208.path1;Name=comp4513_c0_seq1|m.1208;Target=comp4513_c0_seq1|m.1208 438 726;Gap=M120 I25 M144
scaffold1065_1_size39621	merc_genome	cDNA_match	36973	37126	100	+	.	ID=comp4513_c0_seq1|m.1208.path1;Name=comp4513_c0_seq1|m.1208;Target=comp4513_c0_seq1|m.1208 727 880;Gap=M154
scaffold1065_1_size39621	merc_genome	cDNA_match	37234	37436	100	+	.	ID=comp4513_c0_seq1|m.1208.path1;Name=comp4513_c0_seq1|m.1208;Target=comp4513_c0_seq1|m.1208 881 1083;Gap=M203
###
scaffold1065_1_size39621	merc_genome	cDNA_match	37234	37411	100	-	.	ID=comp4513_c0_seq1|m.1209.path1;Name=comp4513_c0_seq1|m.1209;Target=comp4513_c0_seq1|m.1209 1 178;Gap=M178
scaffold1065_1_size39621	merc_genome	cDNA_match	36973	37126	100	-	.	ID=comp4513_c0_seq1|m.1209.path1;Name=comp4513_c0_seq1|m.1209;Target=comp4513_c0_seq1|m.1209 179 332;Gap=M154
scaffold1065_1_size39621	merc_genome	cDNA_match	36215	36320	100	-	.	ID=comp4513_c0_seq1|m.1209.path1;Name=comp4513_c0_seq1|m.1209;Target=comp4513_c0_seq1|m.1209 333 438;Gap=M106
###
scaffold1495_1_size33809	merc_genome	cDNA_match	6474	6582	100	+	.	ID=comp4514_c0_seq1|m.1210.path1;Name=comp4514_c0_seq1|m.1210;Target=comp4514_c0_seq1|m.1210 1 109;Gap=M109
scaffold1495_1_size33809	merc_genome	cDNA_match	6747	6880	100	+	.	ID=comp4514_c0_seq1|m.1210.path1;Name=comp4514_c0_seq1|m.1210;Target=comp4514_c0_seq1|m.1210 110 243;Gap=M134
scaffold1495_1_size33809	merc_genome	cDNA_match	6967	7046	100	+	.	ID=comp4514_c0_seq1|m.1210.path1;Name=comp4514_c0_seq1|m.1210;Target=comp4514_c0_seq1|m.1210 244 323;Gap=M80
scaffold1495_1_size33809	merc_genome	cDNA_match	7619	7711	100	+	.	ID=comp4514_c0_seq1|m.1210.path1;Name=comp4514_c0_seq1|m.1210;Target=comp4514_c0_seq1|m.1210 324 416;Gap=M93
scaffold1495_1_size33809	merc_genome	cDNA_match	8479	8623	100	+	.	ID=comp4514_c0_seq1|m.1210.path1;Name=comp4514_c0_seq1|m.1210;Target=comp4514_c0_seq1|m.1210 417 561;Gap=M145
###
scaffold98_1_size945020	merc_genome	cDNA_match	54340	54490	100	+	.	ID=comp4516_c0_seq1|m.1211.path1;Name=comp4516_c0_seq1|m.1211;Target=comp4516_c0_seq1|m.1211 1 151;Gap=M151
scaffold98_1_size945020	merc_genome	cDNA_match	54929	54965	100	+	.	ID=comp4516_c0_seq1|m.1211.path1;Name=comp4516_c0_seq1|m.1211;Target=comp4516_c0_seq1|m.1211 152 188;Gap=M37
scaffold98_1_size945020	merc_genome	cDNA_match	55053	55160	100	+	.	ID=comp4516_c0_seq1|m.1211.path1;Name=comp4516_c0_seq1|m.1211;Target=comp4516_c0_seq1|m.1211 189 296;Gap=M108
scaffold98_1_size945020	merc_genome	cDNA_match	55581	55680	100	+	.	ID=comp4516_c0_seq1|m.1211.path1;Name=comp4516_c0_seq1|m.1211;Target=comp4516_c0_seq1|m.1211 297 396;Gap=M100
scaffold98_1_size945020	merc_genome	cDNA_match	55757	55902	100	+	.	ID=comp4516_c0_seq1|m.1211.path1;Name=comp4516_c0_seq1|m.1211;Target=comp4516_c0_seq1|m.1211 397 542;Gap=M146
scaffold98_1_size945020	merc_genome	cDNA_match	55985	56076	100	+	.	ID=comp4516_c0_seq1|m.1211.path1;Name=comp4516_c0_seq1|m.1211;Target=comp4516_c0_seq1|m.1211 543 634;Gap=M92
scaffold98_1_size945020	merc_genome	cDNA_match	56227	56321	100	+	.	ID=comp4516_c0_seq1|m.1211.path1;Name=comp4516_c0_seq1|m.1211;Target=comp4516_c0_seq1|m.1211 635 729;Gap=M95
scaffold98_1_size945020	merc_genome	cDNA_match	56885	56981	100	+	.	ID=comp4516_c0_seq1|m.1211.path1;Name=comp4516_c0_seq1|m.1211;Target=comp4516_c0_seq1|m.1211 730 826;Gap=M97
scaffold98_1_size945020	merc_genome	cDNA_match	57284	57427	100	+	.	ID=comp4516_c0_seq1|m.1211.path1;Name=comp4516_c0_seq1|m.1211;Target=comp4516_c0_seq1|m.1211 827 970;Gap=M144
scaffold98_1_size945020	merc_genome	cDNA_match	57520	57737	100	+	.	ID=comp4516_c0_seq1|m.1211.path1;Name=comp4516_c0_seq1|m.1211;Target=comp4516_c0_seq1|m.1211 971 1188;Gap=M218
scaffold98_1_size945020	merc_genome	cDNA_match	58258	58368	100	+	.	ID=comp4516_c0_seq1|m.1211.path1;Name=comp4516_c0_seq1|m.1211;Target=comp4516_c0_seq1|m.1211 1189 1299;Gap=M111
###
scaffold98_1_size945020	merc_genome	cDNA_match	54428	54490	100	+	.	ID=comp4516_c0_seq1|m.1212.path1;Name=comp4516_c0_seq1|m.1212;Target=comp4516_c0_seq1|m.1212 1 63;Gap=M63
scaffold98_1_size945020	merc_genome	cDNA_match	54929	54965	100	+	.	ID=comp4516_c0_seq1|m.1212.path1;Name=comp4516_c0_seq1|m.1212;Target=comp4516_c0_seq1|m.1212 64 100;Gap=M37
scaffold98_1_size945020	merc_genome	cDNA_match	55053	55160	100	+	.	ID=comp4516_c0_seq1|m.1212.path1;Name=comp4516_c0_seq1|m.1212;Target=comp4516_c0_seq1|m.1212 101 208;Gap=M108
scaffold98_1_size945020	merc_genome	cDNA_match	55581	55680	100	+	.	ID=comp4516_c0_seq1|m.1212.path1;Name=comp4516_c0_seq1|m.1212;Target=comp4516_c0_seq1|m.1212 209 308;Gap=M100
scaffold98_1_size945020	merc_genome	cDNA_match	55757	55772	100	+	.	ID=comp4516_c0_seq1|m.1212.path1;Name=comp4516_c0_seq1|m.1212;Target=comp4516_c0_seq1|m.1212 309 324;Gap=M16
###
scaffold2989_1_size23054	merc_genome	cDNA_match	12735	13601	99	-	.	ID=comp4518_c0_seq1|m.1213.path1;Name=comp4518_c0_seq1|m.1213;Target=comp4518_c0_seq1|m.1213 1 867;Gap=M867
###
scaffold2300_1_size26791	merc_genome	cDNA_match	8138	8436	99	+	.	ID=comp4520_c0_seq1|m.1214.path1;Name=comp4520_c0_seq1|m.1214;Target=comp4520_c0_seq1|m.1214 1 300;Gap=M7 I1 M292
scaffold2300_1_size26791	merc_genome	cDNA_match	8851	9090	100	+	.	ID=comp4520_c0_seq1|m.1214.path1;Name=comp4520_c0_seq1|m.1214;Target=comp4520_c0_seq1|m.1214 301 540;Gap=M240
scaffold2300_1_size26791	merc_genome	cDNA_match	9165	9308	100	+	.	ID=comp4520_c0_seq1|m.1214.path1;Name=comp4520_c0_seq1|m.1214;Target=comp4520_c0_seq1|m.1214 541 684;Gap=M144
scaffold2300_1_size26791	merc_genome	cDNA_match	10818	10952	100	+	.	ID=comp4520_c0_seq1|m.1214.path1;Name=comp4520_c0_seq1|m.1214;Target=comp4520_c0_seq1|m.1214 685 819;Gap=M135
scaffold2300_1_size26791	merc_genome	cDNA_match	11851	12123	100	+	.	ID=comp4520_c0_seq1|m.1214.path1;Name=comp4520_c0_seq1|m.1214;Target=comp4520_c0_seq1|m.1214 820 1092;Gap=M273
###
scaffold_3545	merc_genome	cDNA_match	2007	2060	98	-	.	ID=comp4522_c0_seq1|m.1215.path1;Name=comp4522_c0_seq1|m.1215;Target=comp4522_c0_seq1|m.1215 1 54;Gap=M54
scaffold_3545	merc_genome	cDNA_match	333	1211	100	-	.	ID=comp4522_c0_seq1|m.1215.path1;Name=comp4522_c0_seq1|m.1215;Target=comp4522_c0_seq1|m.1215 55 933;Gap=M879
###
scaffold160_1_size80813	merc_genome	cDNA_match	21140	22162	100	-	.	ID=comp4523_c0_seq1|m.1216.path1;Name=comp4523_c0_seq1|m.1216;Target=comp4523_c0_seq1|m.1216 1 1023;Gap=M1023
###
scaffold_170	merc_genome	cDNA_match	5506	7452	100	+	.	ID=comp4525_c0_seq1|m.1217.path1;Name=comp4525_c0_seq1|m.1217;Target=comp4525_c0_seq1|m.1217 1 1947;Gap=M1947
###
scaffold_170	merc_genome	cDNA_match	6316	6726	100	-	.	ID=comp4525_c0_seq1|m.1218.path1;Name=comp4525_c0_seq1|m.1218;Target=comp4525_c0_seq1|m.1218 1 411;Gap=M411
###
scaffold3990_1_size19155	merc_genome	cDNA_match	13186	13553	100	-	.	ID=comp4527_c0_seq1|m.1219.path1;Name=comp4527_c0_seq1|m.1219;Target=comp4527_c0_seq1|m.1219 1 368;Gap=M368
scaffold3990_1_size19155	merc_genome	cDNA_match	12872	12926	100	-	.	ID=comp4527_c0_seq1|m.1219.path1;Name=comp4527_c0_seq1|m.1219;Target=comp4527_c0_seq1|m.1219 369 423;Gap=M55
###
scaffold30538_1_size2455	merc_genome	cDNA_match	460	1506	100	-	.	ID=comp4532_c0_seq1|m.1220.path1;Name=comp4532_c0_seq1|m.1220;Target=comp4532_c0_seq1|m.1220 1 1047;Gap=M1047
###
scaffold842_1_size44293	merc_genome	cDNA_match	43434	43972	100	-	.	ID=comp4539_c0_seq1|m.1221.path1;Name=comp4539_c0_seq1|m.1221;Target=comp4539_c0_seq1|m.1221 1 539;Gap=M539
###
scaffold160_1_size80813	merc_genome	cDNA_match	63254	63742	100	+	.	ID=comp4540_c0_seq1|m.1222.path1;Name=comp4540_c0_seq1|m.1222;Target=comp4540_c0_seq1|m.1222 1 489;Gap=M489
scaffold160_1_size80813	merc_genome	cDNA_match	63886	63987	100	+	.	ID=comp4540_c0_seq1|m.1222.path1;Name=comp4540_c0_seq1|m.1222;Target=comp4540_c0_seq1|m.1222 490 591;Gap=M102
scaffold160_1_size80813	merc_genome	cDNA_match	64066	64122	100	+	.	ID=comp4540_c0_seq1|m.1222.path1;Name=comp4540_c0_seq1|m.1222;Target=comp4540_c0_seq1|m.1222 592 648;Gap=M57
scaffold160_1_size80813	merc_genome	cDNA_match	64754	64819	100	+	.	ID=comp4540_c0_seq1|m.1222.path1;Name=comp4540_c0_seq1|m.1222;Target=comp4540_c0_seq1|m.1222 649 714;Gap=M66
scaffold160_1_size80813	merc_genome	cDNA_match	65646	65822	100	+	.	ID=comp4540_c0_seq1|m.1222.path1;Name=comp4540_c0_seq1|m.1222;Target=comp4540_c0_seq1|m.1222 715 891;Gap=M177
scaffold160_1_size80813	merc_genome	cDNA_match	65950	66036	100	+	.	ID=comp4540_c0_seq1|m.1222.path1;Name=comp4540_c0_seq1|m.1222;Target=comp4540_c0_seq1|m.1222 892 978;Gap=M87
scaffold160_1_size80813	merc_genome	cDNA_match	66152	66216	100	+	.	ID=comp4540_c0_seq1|m.1222.path1;Name=comp4540_c0_seq1|m.1222;Target=comp4540_c0_seq1|m.1222 979 1043;Gap=M65
scaffold160_1_size80813	merc_genome	cDNA_match	66286	66362	100	+	.	ID=comp4540_c0_seq1|m.1222.path1;Name=comp4540_c0_seq1|m.1222;Target=comp4540_c0_seq1|m.1222 1044 1120;Gap=M77
scaffold160_1_size80813	merc_genome	cDNA_match	66634	66680	100	+	.	ID=comp4540_c0_seq1|m.1222.path1;Name=comp4540_c0_seq1|m.1222;Target=comp4540_c0_seq1|m.1222 1121 1167;Gap=M47
scaffold160_1_size80813	merc_genome	cDNA_match	66754	66884	100	+	.	ID=comp4540_c0_seq1|m.1222.path1;Name=comp4540_c0_seq1|m.1222;Target=comp4540_c0_seq1|m.1222 1168 1298;Gap=M131
scaffold160_1_size80813	merc_genome	cDNA_match	67065	67134	100	+	.	ID=comp4540_c0_seq1|m.1222.path1;Name=comp4540_c0_seq1|m.1222;Target=comp4540_c0_seq1|m.1222 1299 1368;Gap=M70
scaffold160_1_size80813	merc_genome	cDNA_match	67233	67754	100	+	.	ID=comp4540_c0_seq1|m.1222.path1;Name=comp4540_c0_seq1|m.1222;Target=comp4540_c0_seq1|m.1222 1369 1890;Gap=M522
###
scaffold_891	merc_genome	cDNA_match	1518	1595	100	+	.	ID=comp4542_c0_seq1|m.1223.path1;Name=comp4542_c0_seq1|m.1223;Target=comp4542_c0_seq1|m.1223 1 78;Gap=M78
scaffold_891	merc_genome	cDNA_match	2181	2344	100	+	.	ID=comp4542_c0_seq1|m.1223.path1;Name=comp4542_c0_seq1|m.1223;Target=comp4542_c0_seq1|m.1223 79 242;Gap=M164
scaffold_891	merc_genome	cDNA_match	35822	35945	100	+	.	ID=comp4542_c0_seq1|m.1223.path1;Name=comp4542_c0_seq1|m.1223;Target=comp4542_c0_seq1|m.1223 243 366;Gap=M124
scaffold_891	merc_genome	cDNA_match	36043	36140	100	+	.	ID=comp4542_c0_seq1|m.1223.path1;Name=comp4542_c0_seq1|m.1223;Target=comp4542_c0_seq1|m.1223 367 464;Gap=M98
scaffold_891	merc_genome	cDNA_match	36254	36367	100	+	.	ID=comp4542_c0_seq1|m.1223.path1;Name=comp4542_c0_seq1|m.1223;Target=comp4542_c0_seq1|m.1223 465 578;Gap=M114
scaffold_891	merc_genome	cDNA_match	36725	36785	100	+	.	ID=comp4542_c0_seq1|m.1223.path1;Name=comp4542_c0_seq1|m.1223;Target=comp4542_c0_seq1|m.1223 579 639;Gap=M61
scaffold_891	merc_genome	cDNA_match	37082	37231	100	+	.	ID=comp4542_c0_seq1|m.1223.path1;Name=comp4542_c0_seq1|m.1223;Target=comp4542_c0_seq1|m.1223 640 789;Gap=M150
scaffold_891	merc_genome	cDNA_match	37414	37524	100	+	.	ID=comp4542_c0_seq1|m.1223.path1;Name=comp4542_c0_seq1|m.1223;Target=comp4542_c0_seq1|m.1223 790 900;Gap=M111
scaffold_891	merc_genome	cDNA_match	37743	37910	100	+	.	ID=comp4542_c0_seq1|m.1223.path1;Name=comp4542_c0_seq1|m.1223;Target=comp4542_c0_seq1|m.1223 901 1068;Gap=M168
scaffold_891	merc_genome	cDNA_match	37994	38107	100	+	.	ID=comp4542_c0_seq1|m.1223.path1;Name=comp4542_c0_seq1|m.1223;Target=comp4542_c0_seq1|m.1223 1069 1182;Gap=M114
###
scaffold_891	merc_genome	cDNA_match	27763	27819	100	+	.	ID=comp4542_c0_seq1|m.1223.path2;Name=comp4542_c0_seq1|m.1223;Target=comp4542_c0_seq1|m.1223 1183 1239;Gap=M57
scaffold_891	merc_genome	cDNA_match	28327	29253	100	+	.	ID=comp4542_c0_seq1|m.1223.path2;Name=comp4542_c0_seq1|m.1223;Target=comp4542_c0_seq1|m.1223 1240 2166;Gap=M927
###
scaffold694_1_size47787	merc_genome	cDNA_match	35786	35911	100	+	.	ID=comp4543_c0_seq1|m.1224.path1;Name=comp4543_c0_seq1|m.1224;Target=comp4543_c0_seq1|m.1224 1 126;Gap=M126
scaffold694_1_size47787	merc_genome	cDNA_match	44411	44477	95	+	.	ID=comp4543_c0_seq1|m.1224.path1;Name=comp4543_c0_seq1|m.1224;Target=comp4543_c0_seq1|m.1224 127 193;Gap=M67
scaffold694_1_size47787	merc_genome	cDNA_match	44577	44635	93	+	.	ID=comp4543_c0_seq1|m.1224.path1;Name=comp4543_c0_seq1|m.1224;Target=comp4543_c0_seq1|m.1224 194 252;Gap=M59
scaffold694_1_size47787	merc_genome	cDNA_match	44814	44889	94	+	.	ID=comp4543_c0_seq1|m.1224.path1;Name=comp4543_c0_seq1|m.1224;Target=comp4543_c0_seq1|m.1224 253 328;Gap=M76
###
scaffold694_1_size47787	merc_genome	cDNA_match	37272	37346	100	+	.	ID=comp4543_c0_seq1|m.1224.path2;Name=comp4543_c0_seq1|m.1224;Target=comp4543_c0_seq1|m.1224 329 403;Gap=M75
scaffold694_1_size47787	merc_genome	cDNA_match	37422	37509	100	+	.	ID=comp4543_c0_seq1|m.1224.path2;Name=comp4543_c0_seq1|m.1224;Target=comp4543_c0_seq1|m.1224 404 491;Gap=M88
scaffold694_1_size47787	merc_genome	cDNA_match	37617	37842	100	+	.	ID=comp4543_c0_seq1|m.1224.path2;Name=comp4543_c0_seq1|m.1224;Target=comp4543_c0_seq1|m.1224 492 717;Gap=M226
scaffold694_1_size47787	merc_genome	cDNA_match	38340	38455	100	+	.	ID=comp4543_c0_seq1|m.1224.path2;Name=comp4543_c0_seq1|m.1224;Target=comp4543_c0_seq1|m.1224 718 833;Gap=M116
scaffold694_1_size47787	merc_genome	cDNA_match	39005	39219	100	+	.	ID=comp4543_c0_seq1|m.1224.path2;Name=comp4543_c0_seq1|m.1224;Target=comp4543_c0_seq1|m.1224 834 1048;Gap=M215
scaffold694_1_size47787	merc_genome	cDNA_match	39298	39332	100	+	.	ID=comp4543_c0_seq1|m.1224.path2;Name=comp4543_c0_seq1|m.1224;Target=comp4543_c0_seq1|m.1224 1049 1083;Gap=M35
scaffold694_1_size47787	merc_genome	cDNA_match	39413	39515	100	+	.	ID=comp4543_c0_seq1|m.1224.path2;Name=comp4543_c0_seq1|m.1224;Target=comp4543_c0_seq1|m.1224 1084 1186;Gap=M103
scaffold694_1_size47787	merc_genome	cDNA_match	39678	39783	100	+	.	ID=comp4543_c0_seq1|m.1224.path2;Name=comp4543_c0_seq1|m.1224;Target=comp4543_c0_seq1|m.1224 1187 1292;Gap=M106
scaffold694_1_size47787	merc_genome	cDNA_match	39898	40120	100	+	.	ID=comp4543_c0_seq1|m.1224.path2;Name=comp4543_c0_seq1|m.1224;Target=comp4543_c0_seq1|m.1224 1293 1515;Gap=M223
###
scaffold1250_1_size36729	merc_genome	cDNA_match	8971	9184	99	-	.	ID=comp4544_c0_seq1|m.1225.path1;Name=comp4544_c0_seq1|m.1225;Target=comp4544_c0_seq1|m.1225 3 216;Gap=M214
###
scaffold1250_1_size36729	merc_genome	cDNA_match	15411	15467	100	-	.	ID=comp4544_c0_seq1|m.1225.path2;Name=comp4544_c0_seq1|m.1225;Target=comp4544_c0_seq1|m.1225 217 273;Gap=M57
scaffold1250_1_size36729	merc_genome	cDNA_match	15130	15213	100	-	.	ID=comp4544_c0_seq1|m.1225.path2;Name=comp4544_c0_seq1|m.1225;Target=comp4544_c0_seq1|m.1225 274 357;Gap=M84
scaffold1250_1_size36729	merc_genome	cDNA_match	14469	14540	100	-	.	ID=comp4544_c0_seq1|m.1225.path2;Name=comp4544_c0_seq1|m.1225;Target=comp4544_c0_seq1|m.1225 358 429;Gap=M72
scaffold1250_1_size36729	merc_genome	cDNA_match	13543	13614	100	-	.	ID=comp4544_c0_seq1|m.1225.path2;Name=comp4544_c0_seq1|m.1225;Target=comp4544_c0_seq1|m.1225 430 501;Gap=M72
scaffold1250_1_size36729	merc_genome	cDNA_match	13241	13281	100	-	.	ID=comp4544_c0_seq1|m.1225.path2;Name=comp4544_c0_seq1|m.1225;Target=comp4544_c0_seq1|m.1225 502 542;Gap=M41
scaffold1250_1_size36729	merc_genome	cDNA_match	12414	12480	100	-	.	ID=comp4544_c0_seq1|m.1225.path2;Name=comp4544_c0_seq1|m.1225;Target=comp4544_c0_seq1|m.1225 543 609;Gap=M67
scaffold1250_1_size36729	merc_genome	cDNA_match	11891	12082	100	-	.	ID=comp4544_c0_seq1|m.1225.path2;Name=comp4544_c0_seq1|m.1225;Target=comp4544_c0_seq1|m.1225 610 801;Gap=M192
scaffold1250_1_size36729	merc_genome	cDNA_match	11703	11792	100	-	.	ID=comp4544_c0_seq1|m.1225.path2;Name=comp4544_c0_seq1|m.1225;Target=comp4544_c0_seq1|m.1225 802 891;Gap=M90
scaffold1250_1_size36729	merc_genome	cDNA_match	11513	11620	100	-	.	ID=comp4544_c0_seq1|m.1225.path2;Name=comp4544_c0_seq1|m.1225;Target=comp4544_c0_seq1|m.1225 892 999;Gap=M108
scaffold1250_1_size36729	merc_genome	cDNA_match	11217	11282	100	-	.	ID=comp4544_c0_seq1|m.1225.path2;Name=comp4544_c0_seq1|m.1225;Target=comp4544_c0_seq1|m.1225 1000 1065;Gap=M66
###
scaffold1250_1_size36729	merc_genome	cDNA_match	13555	13614	100	+	.	ID=comp4544_c0_seq1|m.1226.path1;Name=comp4544_c0_seq1|m.1226;Target=comp4544_c0_seq1|m.1226 1 60;Gap=M60
scaffold1250_1_size36729	merc_genome	cDNA_match	14469	14540	100	+	.	ID=comp4544_c0_seq1|m.1226.path1;Name=comp4544_c0_seq1|m.1226;Target=comp4544_c0_seq1|m.1226 61 132;Gap=M72
scaffold1250_1_size36729	merc_genome	cDNA_match	15130	15213	100	+	.	ID=comp4544_c0_seq1|m.1226.path1;Name=comp4544_c0_seq1|m.1226;Target=comp4544_c0_seq1|m.1226 133 216;Gap=M84
scaffold1250_1_size36729	merc_genome	cDNA_match	15411	15467	100	+	.	ID=comp4544_c0_seq1|m.1226.path1;Name=comp4544_c0_seq1|m.1226;Target=comp4544_c0_seq1|m.1226 217 273;Gap=M57
###
scaffold1250_1_size36729	merc_genome	cDNA_match	8971	9036	100	+	.	ID=comp4544_c0_seq1|m.1226.path2;Name=comp4544_c0_seq1|m.1226;Target=comp4544_c0_seq1|m.1226 274 339;Gap=M66
###
scaffold897_1_size42894	merc_genome	cDNA_match	28538	28858	100	+	.	ID=comp4545_c0_seq1|m.1227.path1;Name=comp4545_c0_seq1|m.1227;Target=comp4545_c0_seq1|m.1227 1 321;Gap=M321
scaffold897_1_size42894	merc_genome	cDNA_match	29630	29809	100	+	.	ID=comp4545_c0_seq1|m.1227.path1;Name=comp4545_c0_seq1|m.1227;Target=comp4545_c0_seq1|m.1227 322 501;Gap=M180
scaffold897_1_size42894	merc_genome	cDNA_match	29916	29970	100	+	.	ID=comp4545_c0_seq1|m.1227.path1;Name=comp4545_c0_seq1|m.1227;Target=comp4545_c0_seq1|m.1227 502 556;Gap=M55
scaffold897_1_size42894	merc_genome	cDNA_match	31557	31684	100	+	.	ID=comp4545_c0_seq1|m.1227.path1;Name=comp4545_c0_seq1|m.1227;Target=comp4545_c0_seq1|m.1227 557 684;Gap=M128
scaffold897_1_size42894	merc_genome	cDNA_match	31925	32008	100	+	.	ID=comp4545_c0_seq1|m.1227.path1;Name=comp4545_c0_seq1|m.1227;Target=comp4545_c0_seq1|m.1227 685 768;Gap=M84
scaffold897_1_size42894	merc_genome	cDNA_match	32430	32555	100	+	.	ID=comp4545_c0_seq1|m.1227.path1;Name=comp4545_c0_seq1|m.1227;Target=comp4545_c0_seq1|m.1227 769 894;Gap=M126
scaffold897_1_size42894	merc_genome	cDNA_match	32666	32803	100	+	.	ID=comp4545_c0_seq1|m.1227.path1;Name=comp4545_c0_seq1|m.1227;Target=comp4545_c0_seq1|m.1227 895 1032;Gap=M138
###
scaffold117_1_size89033	merc_genome	cDNA_match	84492	84737	100	-	.	ID=comp4546_c0_seq1|m.1228.path1;Name=comp4546_c0_seq1|m.1228;Target=comp4546_c0_seq1|m.1228 1 246;Gap=M246
scaffold117_1_size89033	merc_genome	cDNA_match	84028	84312	100	-	.	ID=comp4546_c0_seq1|m.1228.path1;Name=comp4546_c0_seq1|m.1228;Target=comp4546_c0_seq1|m.1228 247 531;Gap=M285
###
scaffold4098_1_size18843	merc_genome	cDNA_match	7046	7419	100	+	.	ID=comp4547_c0_seq1|m.1229.path1;Name=comp4547_c0_seq1|m.1229;Target=comp4547_c0_seq1|m.1229 1 374;Gap=M374
scaffold4098_1_size18843	merc_genome	cDNA_match	7527	7633	100	+	.	ID=comp4547_c0_seq1|m.1229.path1;Name=comp4547_c0_seq1|m.1229;Target=comp4547_c0_seq1|m.1229 375 481;Gap=M107
scaffold4098_1_size18843	merc_genome	cDNA_match	7703	7797	100	+	.	ID=comp4547_c0_seq1|m.1229.path1;Name=comp4547_c0_seq1|m.1229;Target=comp4547_c0_seq1|m.1229 482 576;Gap=M95
scaffold4098_1_size18843	merc_genome	cDNA_match	7878	7954	100	+	.	ID=comp4547_c0_seq1|m.1229.path1;Name=comp4547_c0_seq1|m.1229;Target=comp4547_c0_seq1|m.1229 577 653;Gap=M77
scaffold4098_1_size18843	merc_genome	cDNA_match	8039	8159	100	+	.	ID=comp4547_c0_seq1|m.1229.path1;Name=comp4547_c0_seq1|m.1229;Target=comp4547_c0_seq1|m.1229 654 774;Gap=M121
scaffold4098_1_size18843	merc_genome	cDNA_match	8248	8307	100	+	.	ID=comp4547_c0_seq1|m.1229.path1;Name=comp4547_c0_seq1|m.1229;Target=comp4547_c0_seq1|m.1229 775 834;Gap=M60
scaffold4098_1_size18843	merc_genome	cDNA_match	8551	8691	100	+	.	ID=comp4547_c0_seq1|m.1229.path1;Name=comp4547_c0_seq1|m.1229;Target=comp4547_c0_seq1|m.1229 835 975;Gap=M141
###
scaffold22298_1_size3751	merc_genome	cDNA_match	1118	1186	100	-	.	ID=comp4548_c0_seq1|m.1230.path1;Name=comp4548_c0_seq1|m.1230;Target=comp4548_c0_seq1|m.1230 1 69;Gap=M69
scaffold22298_1_size3751	merc_genome	cDNA_match	537	1031	99	-	.	ID=comp4548_c0_seq1|m.1230.path1;Name=comp4548_c0_seq1|m.1230;Target=comp4548_c0_seq1|m.1230 70 564;Gap=M495
###
scaffold204_1_size74893	merc_genome	cDNA_match	67905	69509	99	-	.	ID=comp4550_c0_seq1|m.1231.path1;Name=comp4550_c0_seq1|m.1231;Target=comp4550_c0_seq1|m.1231 1 1605;Gap=M1605
###
scaffold204_1_size74893	merc_genome	cDNA_match	67939	68244	100	+	.	ID=comp4550_c0_seq1|m.1232.path1;Name=comp4550_c0_seq1|m.1232;Target=comp4550_c0_seq1|m.1232 1 306;Gap=M306
###
scaffold4179_1_size18560	merc_genome	cDNA_match	12416	12844	100	+	.	ID=comp4551_c0_seq1|m.1233.path1;Name=comp4551_c0_seq1|m.1233;Target=comp4551_c0_seq1|m.1233 8 436;Gap=M429
scaffold4179_1_size18560	merc_genome	cDNA_match	13342	13476	100	+	.	ID=comp4551_c0_seq1|m.1233.path1;Name=comp4551_c0_seq1|m.1233;Target=comp4551_c0_seq1|m.1233 437 571;Gap=M135
scaffold4179_1_size18560	merc_genome	cDNA_match	14521	14660	100	+	.	ID=comp4551_c0_seq1|m.1233.path1;Name=comp4551_c0_seq1|m.1233;Target=comp4551_c0_seq1|m.1233 572 711;Gap=M140
###
scaffold_977	merc_genome	cDNA_match	23394	23768	100	-	.	ID=comp4552_c0_seq1|m.1234.path1;Name=comp4552_c0_seq1|m.1234;Target=comp4552_c0_seq1|m.1234 1 375;Gap=M375
###
scaffold_1489	merc_genome	cDNA_match	14138	14329	97	+	.	ID=comp4553_c0_seq1|m.1235.path1;Name=comp4553_c0_seq1|m.1235;Target=comp4553_c0_seq1|m.1235 1 192;Gap=M192
scaffold_1489	merc_genome	cDNA_match	14382	14644	100	+	.	ID=comp4553_c0_seq1|m.1235.path1;Name=comp4553_c0_seq1|m.1235;Target=comp4553_c0_seq1|m.1235 218 480;Gap=M263
scaffold_1489	merc_genome	cDNA_match	15623	15782	100	+	.	ID=comp4553_c0_seq1|m.1235.path1;Name=comp4553_c0_seq1|m.1235;Target=comp4553_c0_seq1|m.1235 481 640;Gap=M160
scaffold_1489	merc_genome	cDNA_match	16186	16364	100	+	.	ID=comp4553_c0_seq1|m.1235.path1;Name=comp4553_c0_seq1|m.1235;Target=comp4553_c0_seq1|m.1235 641 819;Gap=M179
###
scaffold29135_1_size2591	merc_genome	cDNA_match	1459	1539	98	-	.	ID=comp4554_c0_seq1|m.1236.path1;Name=comp4554_c0_seq1|m.1236;Target=comp4554_c0_seq1|m.1236 16 96;Gap=M81
scaffold29135_1_size2591	merc_genome	cDNA_match	1031	1110	100	-	.	ID=comp4554_c0_seq1|m.1236.path1;Name=comp4554_c0_seq1|m.1236;Target=comp4554_c0_seq1|m.1236 97 176;Gap=M80
scaffold29135_1_size2591	merc_genome	cDNA_match	794	938	100	-	.	ID=comp4554_c0_seq1|m.1236.path1;Name=comp4554_c0_seq1|m.1236;Target=comp4554_c0_seq1|m.1236 177 321;Gap=M145
scaffold29135_1_size2591	merc_genome	cDNA_match	488	619	100	-	.	ID=comp4554_c0_seq1|m.1236.path1;Name=comp4554_c0_seq1|m.1236;Target=comp4554_c0_seq1|m.1236 322 453;Gap=M132
scaffold29135_1_size2591	merc_genome	cDNA_match	1	278	100	-	.	ID=comp4554_c0_seq1|m.1236.path1;Name=comp4554_c0_seq1|m.1236;Target=comp4554_c0_seq1|m.1236 454 731;Gap=M278
###
scaffold6973_1_size12753	merc_genome	cDNA_match	11557	11997	100	-	.	ID=comp4557_c0_seq1|m.1237.path1;Name=comp4557_c0_seq1|m.1237;Target=comp4557_c0_seq1|m.1237 1 441;Gap=M441
###
scaffold_1996	merc_genome	cDNA_match	6281	6415	100	+	.	ID=comp4559_c0_seq1|m.1238.path1;Name=comp4559_c0_seq1|m.1238;Target=comp4559_c0_seq1|m.1238 1 135;Gap=M135
scaffold_1996	merc_genome	cDNA_match	6829	6928	100	+	.	ID=comp4559_c0_seq1|m.1238.path1;Name=comp4559_c0_seq1|m.1238;Target=comp4559_c0_seq1|m.1238 136 235;Gap=M100
scaffold_1996	merc_genome	cDNA_match	7020	7054	100	+	.	ID=comp4559_c0_seq1|m.1238.path1;Name=comp4559_c0_seq1|m.1238;Target=comp4559_c0_seq1|m.1238 236 270;Gap=M35
scaffold_1996	merc_genome	cDNA_match	7176	7265	100	+	.	ID=comp4559_c0_seq1|m.1238.path1;Name=comp4559_c0_seq1|m.1238;Target=comp4559_c0_seq1|m.1238 271 360;Gap=M90
scaffold_1996	merc_genome	cDNA_match	8052	8270	100	+	.	ID=comp4559_c0_seq1|m.1238.path1;Name=comp4559_c0_seq1|m.1238;Target=comp4559_c0_seq1|m.1238 361 579;Gap=M219
###
scaffold2237_1_size27195	merc_genome	cDNA_match	1	298	100	-	.	ID=comp4560_c0_seq1|m.1240.path1;Name=comp4560_c0_seq1|m.1240;Target=comp4560_c0_seq1|m.1240 1 298;Gap=M298
###
scaffold2237_1_size27195	merc_genome	cDNA_match	6598	6789	100	-	.	ID=comp4560_c0_seq1|m.1240.path2;Name=comp4560_c0_seq1|m.1240;Target=comp4560_c0_seq1|m.1240 313 504;Gap=M192
###
scaffold1761_1_size30966	merc_genome	cDNA_match	16031	16200	100	-	.	ID=comp4561_c0_seq1|m.1241.path1;Name=comp4561_c0_seq1|m.1241;Target=comp4561_c0_seq1|m.1241 1 170;Gap=M170
scaffold1761_1_size30966	merc_genome	cDNA_match	15863	15940	100	-	.	ID=comp4561_c0_seq1|m.1241.path1;Name=comp4561_c0_seq1|m.1241;Target=comp4561_c0_seq1|m.1241 171 248;Gap=M78
scaffold1761_1_size30966	merc_genome	cDNA_match	14665	14829	100	-	.	ID=comp4561_c0_seq1|m.1241.path1;Name=comp4561_c0_seq1|m.1241;Target=comp4561_c0_seq1|m.1241 249 413;Gap=M165
scaffold1761_1_size30966	merc_genome	cDNA_match	14525	14568	100	-	.	ID=comp4561_c0_seq1|m.1241.path1;Name=comp4561_c0_seq1|m.1241;Target=comp4561_c0_seq1|m.1241 414 457;Gap=M44
scaffold1761_1_size30966	merc_genome	cDNA_match	13820	13892	100	-	.	ID=comp4561_c0_seq1|m.1241.path1;Name=comp4561_c0_seq1|m.1241;Target=comp4561_c0_seq1|m.1241 458 530;Gap=M73
scaffold1761_1_size30966	merc_genome	cDNA_match	13550	13729	100	-	.	ID=comp4561_c0_seq1|m.1241.path1;Name=comp4561_c0_seq1|m.1241;Target=comp4561_c0_seq1|m.1241 531 710;Gap=M180
scaffold1761_1_size30966	merc_genome	cDNA_match	13226	13346	100	-	.	ID=comp4561_c0_seq1|m.1241.path1;Name=comp4561_c0_seq1|m.1241;Target=comp4561_c0_seq1|m.1241 711 831;Gap=M121
###
scaffold1761_1_size30966	merc_genome	cDNA_match	13550	13673	100	-	.	ID=comp4561_c0_seq1|m.1242.path1;Name=comp4561_c0_seq1|m.1242;Target=comp4561_c0_seq1|m.1242 1 124;Gap=M124
scaffold1761_1_size30966	merc_genome	cDNA_match	12991	13346	100	-	.	ID=comp4561_c0_seq1|m.1242.path1;Name=comp4561_c0_seq1|m.1242;Target=comp4561_c0_seq1|m.1242 125 480;Gap=M356
###
scaffold2582_1_size25074	merc_genome	cDNA_match	10707	10829	100	-	.	ID=comp4562_c0_seq1|m.1243.path1;Name=comp4562_c0_seq1|m.1243;Target=comp4562_c0_seq1|m.1243 1 123;Gap=M123
scaffold2582_1_size25074	merc_genome	cDNA_match	10363	10485	100	-	.	ID=comp4562_c0_seq1|m.1243.path1;Name=comp4562_c0_seq1|m.1243;Target=comp4562_c0_seq1|m.1243 124 246;Gap=M123
scaffold2582_1_size25074	merc_genome	cDNA_match	9489	9641	100	-	.	ID=comp4562_c0_seq1|m.1243.path1;Name=comp4562_c0_seq1|m.1243;Target=comp4562_c0_seq1|m.1243 247 399;Gap=M153
###
scaffold8085_1_size11479	merc_genome	cDNA_match	3749	4729	100	-	.	ID=comp4563_c0_seq1|m.1244.path1;Name=comp4563_c0_seq1|m.1244;Target=comp4563_c0_seq1|m.1244 1 981;Gap=M981
###
scaffold1633_1_size32271	merc_genome	cDNA_match	15696	15823	100	-	.	ID=comp4564_c0_seq1|m.1245.path1;Name=comp4564_c0_seq1|m.1245;Target=comp4564_c0_seq1|m.1245 1 128;Gap=M128
scaffold1633_1_size32271	merc_genome	cDNA_match	15488	15607	100	-	.	ID=comp4564_c0_seq1|m.1245.path1;Name=comp4564_c0_seq1|m.1245;Target=comp4564_c0_seq1|m.1245 129 248;Gap=M120
scaffold1633_1_size32271	merc_genome	cDNA_match	15253	15376	100	-	.	ID=comp4564_c0_seq1|m.1245.path1;Name=comp4564_c0_seq1|m.1245;Target=comp4564_c0_seq1|m.1245 249 372;Gap=M124
scaffold1633_1_size32271	merc_genome	cDNA_match	15058	15150	100	-	.	ID=comp4564_c0_seq1|m.1245.path1;Name=comp4564_c0_seq1|m.1245;Target=comp4564_c0_seq1|m.1245 373 465;Gap=M93
scaffold1633_1_size32271	merc_genome	cDNA_match	14844	14889	100	-	.	ID=comp4564_c0_seq1|m.1245.path1;Name=comp4564_c0_seq1|m.1245;Target=comp4564_c0_seq1|m.1245 466 511;Gap=M46
scaffold1633_1_size32271	merc_genome	cDNA_match	14676	14748	100	-	.	ID=comp4564_c0_seq1|m.1245.path1;Name=comp4564_c0_seq1|m.1245;Target=comp4564_c0_seq1|m.1245 512 584;Gap=M73
scaffold1633_1_size32271	merc_genome	cDNA_match	13711	13745	100	-	.	ID=comp4564_c0_seq1|m.1245.path1;Name=comp4564_c0_seq1|m.1245;Target=comp4564_c0_seq1|m.1245 585 619;Gap=M35
scaffold1633_1_size32271	merc_genome	cDNA_match	13525	13613	100	-	.	ID=comp4564_c0_seq1|m.1245.path1;Name=comp4564_c0_seq1|m.1245;Target=comp4564_c0_seq1|m.1245 620 708;Gap=M89
scaffold1633_1_size32271	merc_genome	cDNA_match	13018	13224	100	-	.	ID=comp4564_c0_seq1|m.1245.path1;Name=comp4564_c0_seq1|m.1245;Target=comp4564_c0_seq1|m.1245 709 915;Gap=M207
###
scaffold1035_1_size40217	merc_genome	cDNA_match	29069	29371	100	-	.	ID=comp4569_c0_seq1|m.1246.path1;Name=comp4569_c0_seq1|m.1246;Target=comp4569_c0_seq1|m.1246 1 303;Gap=M303
###
scaffold1035_1_size40217	merc_genome	cDNA_match	29463	29761	99	+	.	ID=comp4569_c0_seq1|m.1247.path1;Name=comp4569_c0_seq1|m.1247;Target=comp4569_c0_seq1|m.1247 1 300;Gap=M172 I1 M127
###
scaffold3285_1_size21850	merc_genome	cDNA_match	9225	9323	100	-	.	ID=comp4570_c0_seq1|m.1248.path1;Name=comp4570_c0_seq1|m.1248;Target=comp4570_c0_seq1|m.1248 1 99;Gap=M99
scaffold3285_1_size21850	merc_genome	cDNA_match	9035	9145	100	-	.	ID=comp4570_c0_seq1|m.1248.path1;Name=comp4570_c0_seq1|m.1248;Target=comp4570_c0_seq1|m.1248 100 210;Gap=M111
scaffold3285_1_size21850	merc_genome	cDNA_match	8769	8880	100	-	.	ID=comp4570_c0_seq1|m.1248.path1;Name=comp4570_c0_seq1|m.1248;Target=comp4570_c0_seq1|m.1248 211 322;Gap=M112
scaffold3285_1_size21850	merc_genome	cDNA_match	8186	8250	100	-	.	ID=comp4570_c0_seq1|m.1248.path1;Name=comp4570_c0_seq1|m.1248;Target=comp4570_c0_seq1|m.1248 323 387;Gap=M65
scaffold3285_1_size21850	merc_genome	cDNA_match	7297	7374	100	-	.	ID=comp4570_c0_seq1|m.1248.path1;Name=comp4570_c0_seq1|m.1248;Target=comp4570_c0_seq1|m.1248 388 465;Gap=M78
scaffold3285_1_size21850	merc_genome	cDNA_match	7106	7180	100	-	.	ID=comp4570_c0_seq1|m.1248.path1;Name=comp4570_c0_seq1|m.1248;Target=comp4570_c0_seq1|m.1248 466 540;Gap=M75
scaffold3285_1_size21850	merc_genome	cDNA_match	6851	6987	99	-	.	ID=comp4570_c0_seq1|m.1248.path1;Name=comp4570_c0_seq1|m.1248;Target=comp4570_c0_seq1|m.1248 541 678;Gap=M127 I1 M10
###
scaffold3285_1_size21850	merc_genome	cDNA_match	6531	6656	100	-	.	ID=comp4570_c0_seq1|m.1249.path1;Name=comp4570_c0_seq1|m.1249;Target=comp4570_c0_seq1|m.1249 1 126;Gap=M126
scaffold3285_1_size21850	merc_genome	cDNA_match	5752	5916	100	-	.	ID=comp4570_c0_seq1|m.1249.path1;Name=comp4570_c0_seq1|m.1249;Target=comp4570_c0_seq1|m.1249 127 291;Gap=M165
scaffold3285_1_size21850	merc_genome	cDNA_match	5507	5629	100	-	.	ID=comp4570_c0_seq1|m.1249.path1;Name=comp4570_c0_seq1|m.1249;Target=comp4570_c0_seq1|m.1249 292 414;Gap=M123
scaffold3285_1_size21850	merc_genome	cDNA_match	5268	5339	100	-	.	ID=comp4570_c0_seq1|m.1249.path1;Name=comp4570_c0_seq1|m.1249;Target=comp4570_c0_seq1|m.1249 415 486;Gap=M72
scaffold3285_1_size21850	merc_genome	cDNA_match	5079	5156	100	-	.	ID=comp4570_c0_seq1|m.1249.path1;Name=comp4570_c0_seq1|m.1249;Target=comp4570_c0_seq1|m.1249 487 564;Gap=M78
###
scaffold3285_1_size21850	merc_genome	cDNA_match	5062	5156	100	+	.	ID=comp4570_c0_seq1|m.1250.path1;Name=comp4570_c0_seq1|m.1250;Target=comp4570_c0_seq1|m.1250 1 95;Gap=M95
scaffold3285_1_size21850	merc_genome	cDNA_match	5268	5339	100	+	.	ID=comp4570_c0_seq1|m.1250.path1;Name=comp4570_c0_seq1|m.1250;Target=comp4570_c0_seq1|m.1250 96 167;Gap=M72
scaffold3285_1_size21850	merc_genome	cDNA_match	5507	5629	100	+	.	ID=comp4570_c0_seq1|m.1250.path1;Name=comp4570_c0_seq1|m.1250;Target=comp4570_c0_seq1|m.1250 168 290;Gap=M123
scaffold3285_1_size21850	merc_genome	cDNA_match	5752	5890	100	+	.	ID=comp4570_c0_seq1|m.1250.path1;Name=comp4570_c0_seq1|m.1250;Target=comp4570_c0_seq1|m.1250 291 429;Gap=M139
###
scaffold3285_1_size21850	merc_genome	cDNA_match	9035	9114	100	-	.	ID=comp4570_c0_seq1|m.1251.path1;Name=comp4570_c0_seq1|m.1251;Target=comp4570_c0_seq1|m.1251 1 80;Gap=M80
scaffold3285_1_size21850	merc_genome	cDNA_match	8769	8880	100	-	.	ID=comp4570_c0_seq1|m.1251.path1;Name=comp4570_c0_seq1|m.1251;Target=comp4570_c0_seq1|m.1251 81 192;Gap=M112
scaffold3285_1_size21850	merc_genome	cDNA_match	8186	8250	100	-	.	ID=comp4570_c0_seq1|m.1251.path1;Name=comp4570_c0_seq1|m.1251;Target=comp4570_c0_seq1|m.1251 193 257;Gap=M65
scaffold3285_1_size21850	merc_genome	cDNA_match	7297	7374	100	-	.	ID=comp4570_c0_seq1|m.1251.path1;Name=comp4570_c0_seq1|m.1251;Target=comp4570_c0_seq1|m.1251 258 335;Gap=M78
scaffold3285_1_size21850	merc_genome	cDNA_match	7114	7180	100	-	.	ID=comp4570_c0_seq1|m.1251.path1;Name=comp4570_c0_seq1|m.1251;Target=comp4570_c0_seq1|m.1251 336 402;Gap=M67
###
scaffold213_1_size73643	merc_genome	cDNA_match	45029	45052	100	+	.	ID=comp4572_c0_seq1|m.1252.path1;Name=comp4572_c0_seq1|m.1252;Target=comp4572_c0_seq1|m.1252 1 24;Gap=M24
scaffold213_1_size73643	merc_genome	cDNA_match	45272	45484	100	+	.	ID=comp4572_c0_seq1|m.1252.path1;Name=comp4572_c0_seq1|m.1252;Target=comp4572_c0_seq1|m.1252 25 237;Gap=M213
scaffold213_1_size73643	merc_genome	cDNA_match	45658	45817	100	+	.	ID=comp4572_c0_seq1|m.1252.path1;Name=comp4572_c0_seq1|m.1252;Target=comp4572_c0_seq1|m.1252 238 397;Gap=M160
scaffold213_1_size73643	merc_genome	cDNA_match	45903	46129	100	+	.	ID=comp4572_c0_seq1|m.1252.path1;Name=comp4572_c0_seq1|m.1252;Target=comp4572_c0_seq1|m.1252 398 624;Gap=M227
scaffold213_1_size73643	merc_genome	cDNA_match	46258	46375	100	+	.	ID=comp4572_c0_seq1|m.1252.path1;Name=comp4572_c0_seq1|m.1252;Target=comp4572_c0_seq1|m.1252 625 742;Gap=M118
scaffold213_1_size73643	merc_genome	cDNA_match	46475	46551	100	+	.	ID=comp4572_c0_seq1|m.1252.path1;Name=comp4572_c0_seq1|m.1252;Target=comp4572_c0_seq1|m.1252 743 819;Gap=M77
scaffold213_1_size73643	merc_genome	cDNA_match	46695	46784	100	+	.	ID=comp4572_c0_seq1|m.1252.path1;Name=comp4572_c0_seq1|m.1252;Target=comp4572_c0_seq1|m.1252 820 909;Gap=M90
scaffold213_1_size73643	merc_genome	cDNA_match	46934	47077	100	+	.	ID=comp4572_c0_seq1|m.1252.path1;Name=comp4572_c0_seq1|m.1252;Target=comp4572_c0_seq1|m.1252 910 1053;Gap=M144
scaffold213_1_size73643	merc_genome	cDNA_match	47163	47468	100	+	.	ID=comp4572_c0_seq1|m.1252.path1;Name=comp4572_c0_seq1|m.1252;Target=comp4572_c0_seq1|m.1252 1054 1359;Gap=M306
scaffold213_1_size73643	merc_genome	cDNA_match	47552	47632	100	+	.	ID=comp4572_c0_seq1|m.1252.path1;Name=comp4572_c0_seq1|m.1252;Target=comp4572_c0_seq1|m.1252 1360 1440;Gap=M81
scaffold213_1_size73643	merc_genome	cDNA_match	47667	47843	100	+	.	ID=comp4572_c0_seq1|m.1252.path1;Name=comp4572_c0_seq1|m.1252;Target=comp4572_c0_seq1|m.1252 1441 1617;Gap=M177
scaffold213_1_size73643	merc_genome	cDNA_match	47956	48219	100	+	.	ID=comp4572_c0_seq1|m.1252.path1;Name=comp4572_c0_seq1|m.1252;Target=comp4572_c0_seq1|m.1252 1618 1881;Gap=M264
###
scaffold213_1_size73643	merc_genome	cDNA_match	52781	52864	100	-	.	ID=comp4572_c0_seq1|m.1253.path1;Name=comp4572_c0_seq1|m.1253;Target=comp4572_c0_seq1|m.1253 1 84;Gap=M84
scaffold213_1_size73643	merc_genome	cDNA_match	52389	52676	100	-	.	ID=comp4572_c0_seq1|m.1253.path1;Name=comp4572_c0_seq1|m.1253;Target=comp4572_c0_seq1|m.1253 85 372;Gap=M288
scaffold213_1_size73643	merc_genome	cDNA_match	51675	51878	100	-	.	ID=comp4572_c0_seq1|m.1253.path1;Name=comp4572_c0_seq1|m.1253;Target=comp4572_c0_seq1|m.1253 373 576;Gap=M204
scaffold213_1_size73643	merc_genome	cDNA_match	50810	50890	100	-	.	ID=comp4572_c0_seq1|m.1253.path1;Name=comp4572_c0_seq1|m.1253;Target=comp4572_c0_seq1|m.1253 577 657;Gap=M81
scaffold213_1_size73643	merc_genome	cDNA_match	49282	50386	100	-	.	ID=comp4572_c0_seq1|m.1253.path1;Name=comp4572_c0_seq1|m.1253;Target=comp4572_c0_seq1|m.1253 658 1762;Gap=M1105
scaffold213_1_size73643	merc_genome	cDNA_match	48600	48634	100	-	.	ID=comp4572_c0_seq1|m.1253.path1;Name=comp4572_c0_seq1|m.1253;Target=comp4572_c0_seq1|m.1253 1763 1797;Gap=M35
###
scaffold213_1_size73643	merc_genome	cDNA_match	49750	50109	100	+	.	ID=comp4572_c0_seq1|m.1254.path1;Name=comp4572_c0_seq1|m.1254;Target=comp4572_c0_seq1|m.1254 1 360;Gap=M360
###
scaffold213_1_size73643	merc_genome	cDNA_match	47163	47431	100	-	.	ID=comp4572_c0_seq1|m.1255.path1;Name=comp4572_c0_seq1|m.1255;Target=comp4572_c0_seq1|m.1255 1 269;Gap=M269
scaffold213_1_size73643	merc_genome	cDNA_match	46996	47077	100	-	.	ID=comp4572_c0_seq1|m.1255.path1;Name=comp4572_c0_seq1|m.1255;Target=comp4572_c0_seq1|m.1255 270 351;Gap=M82
###
scaffold_4187	merc_genome	cDNA_match	3923	4298	100	-	.	ID=comp4577_c0_seq1|m.1256.path1;Name=comp4577_c0_seq1|m.1256;Target=comp4577_c0_seq1|m.1256 1 376;Gap=M376
scaffold_4187	merc_genome	cDNA_match	3617	3741	100	-	.	ID=comp4577_c0_seq1|m.1256.path1;Name=comp4577_c0_seq1|m.1256;Target=comp4577_c0_seq1|m.1256 377 501;Gap=M125
###
scaffold_1740	merc_genome	cDNA_match	74885	74957	100	-	.	ID=comp4578_c0_seq1|m.1257.path1;Name=comp4578_c0_seq1|m.1257;Target=comp4578_c0_seq1|m.1257 74 146;Gap=M73
scaffold_1740	merc_genome	cDNA_match	74711	74811	100	-	.	ID=comp4578_c0_seq1|m.1257.path1;Name=comp4578_c0_seq1|m.1257;Target=comp4578_c0_seq1|m.1257 147 247;Gap=M101
scaffold_1740	merc_genome	cDNA_match	73005	73070	100	-	.	ID=comp4578_c0_seq1|m.1257.path1;Name=comp4578_c0_seq1|m.1257;Target=comp4578_c0_seq1|m.1257 248 313;Gap=M66
scaffold_1740	merc_genome	cDNA_match	72686	72783	100	-	.	ID=comp4578_c0_seq1|m.1257.path1;Name=comp4578_c0_seq1|m.1257;Target=comp4578_c0_seq1|m.1257 314 411;Gap=M98
scaffold_1740	merc_genome	cDNA_match	72525	72587	100	-	.	ID=comp4578_c0_seq1|m.1257.path1;Name=comp4578_c0_seq1|m.1257;Target=comp4578_c0_seq1|m.1257 412 474;Gap=M63
scaffold_1740	merc_genome	cDNA_match	72342	72434	100	-	.	ID=comp4578_c0_seq1|m.1257.path1;Name=comp4578_c0_seq1|m.1257;Target=comp4578_c0_seq1|m.1257 475 567;Gap=M93
scaffold_1740	merc_genome	cDNA_match	70374	70457	100	-	.	ID=comp4578_c0_seq1|m.1257.path1;Name=comp4578_c0_seq1|m.1257;Target=comp4578_c0_seq1|m.1257 568 651;Gap=M84
###
scaffold_1740	merc_genome	cDNA_match	70357	70457	100	+	.	ID=comp4578_c0_seq1|m.1258.path1;Name=comp4578_c0_seq1|m.1258;Target=comp4578_c0_seq1|m.1258 1 101;Gap=M101
scaffold_1740	merc_genome	cDNA_match	72342	72434	100	+	.	ID=comp4578_c0_seq1|m.1258.path1;Name=comp4578_c0_seq1|m.1258;Target=comp4578_c0_seq1|m.1258 102 194;Gap=M93
scaffold_1740	merc_genome	cDNA_match	72525	72587	100	+	.	ID=comp4578_c0_seq1|m.1258.path1;Name=comp4578_c0_seq1|m.1258;Target=comp4578_c0_seq1|m.1258 195 257;Gap=M63
scaffold_1740	merc_genome	cDNA_match	72686	72783	100	+	.	ID=comp4578_c0_seq1|m.1258.path1;Name=comp4578_c0_seq1|m.1258;Target=comp4578_c0_seq1|m.1258 258 355;Gap=M98
scaffold_1740	merc_genome	cDNA_match	73005	73066	100	+	.	ID=comp4578_c0_seq1|m.1258.path1;Name=comp4578_c0_seq1|m.1258;Target=comp4578_c0_seq1|m.1258 356 417;Gap=M62
###
scaffold1160_1_size38187	merc_genome	cDNA_match	3335	3511	99	+	.	ID=comp4580_c0_seq1|m.1259.path1;Name=comp4580_c0_seq1|m.1259;Target=comp4580_c0_seq1|m.1259 1 177;Gap=M177
scaffold1160_1_size38187	merc_genome	cDNA_match	3801	4577	100	+	.	ID=comp4580_c0_seq1|m.1259.path1;Name=comp4580_c0_seq1|m.1259;Target=comp4580_c0_seq1|m.1259 178 954;Gap=M777
scaffold1160_1_size38187	merc_genome	cDNA_match	4661	4957	100	+	.	ID=comp4580_c0_seq1|m.1259.path1;Name=comp4580_c0_seq1|m.1259;Target=comp4580_c0_seq1|m.1259 955 1251;Gap=M297
scaffold1160_1_size38187	merc_genome	cDNA_match	5121	5318	100	+	.	ID=comp4580_c0_seq1|m.1259.path1;Name=comp4580_c0_seq1|m.1259;Target=comp4580_c0_seq1|m.1259 1252 1449;Gap=M198
scaffold1160_1_size38187	merc_genome	cDNA_match	5803	5937	100	+	.	ID=comp4580_c0_seq1|m.1259.path1;Name=comp4580_c0_seq1|m.1259;Target=comp4580_c0_seq1|m.1259 1450 1584;Gap=M135
scaffold1160_1_size38187	merc_genome	cDNA_match	5992	6108	100	+	.	ID=comp4580_c0_seq1|m.1259.path1;Name=comp4580_c0_seq1|m.1259;Target=comp4580_c0_seq1|m.1259 1585 1701;Gap=M117
scaffold1160_1_size38187	merc_genome	cDNA_match	6197	6355	100	+	.	ID=comp4580_c0_seq1|m.1259.path1;Name=comp4580_c0_seq1|m.1259;Target=comp4580_c0_seq1|m.1259 1702 1860;Gap=M159
scaffold1160_1_size38187	merc_genome	cDNA_match	6469	6675	100	+	.	ID=comp4580_c0_seq1|m.1259.path1;Name=comp4580_c0_seq1|m.1259;Target=comp4580_c0_seq1|m.1259 1861 2067;Gap=M207
###
scaffold1160_1_size38187	merc_genome	cDNA_match	5992	6065	100	-	.	ID=comp4580_c0_seq1|m.1260.path1;Name=comp4580_c0_seq1|m.1260;Target=comp4580_c0_seq1|m.1260 1 74;Gap=M74
scaffold1160_1_size38187	merc_genome	cDNA_match	5803	5937	100	-	.	ID=comp4580_c0_seq1|m.1260.path1;Name=comp4580_c0_seq1|m.1260;Target=comp4580_c0_seq1|m.1260 75 209;Gap=M135
scaffold1160_1_size38187	merc_genome	cDNA_match	5147	5318	100	-	.	ID=comp4580_c0_seq1|m.1260.path1;Name=comp4580_c0_seq1|m.1260;Target=comp4580_c0_seq1|m.1260 210 381;Gap=M172
###
scaffold1160_1_size38187	merc_genome	cDNA_match	4324	4577	100	+	.	ID=comp4580_c0_seq1|m.1261.path1;Name=comp4580_c0_seq1|m.1261;Target=comp4580_c0_seq1|m.1261 1 254;Gap=M254
scaffold1160_1_size38187	merc_genome	cDNA_match	4661	4715	100	+	.	ID=comp4580_c0_seq1|m.1261.path1;Name=comp4580_c0_seq1|m.1261;Target=comp4580_c0_seq1|m.1261 255 309;Gap=M55
###
scaffold1160_1_size38187	merc_genome	cDNA_match	4661	4687	100	-	.	ID=comp4580_c0_seq1|m.1262.path1;Name=comp4580_c0_seq1|m.1262;Target=comp4580_c0_seq1|m.1262 1 27;Gap=M27
scaffold1160_1_size38187	merc_genome	cDNA_match	4299	4577	100	-	.	ID=comp4580_c0_seq1|m.1262.path1;Name=comp4580_c0_seq1|m.1262;Target=comp4580_c0_seq1|m.1262 28 306;Gap=M279
###
scaffold_3397	merc_genome	cDNA_match	4283	4543	100	+	.	ID=comp4582_c0_seq1|m.1263.path1;Name=comp4582_c0_seq1|m.1263;Target=comp4582_c0_seq1|m.1263 1 261;Gap=M261
scaffold_3397	merc_genome	cDNA_match	5164	5244	100	+	.	ID=comp4582_c0_seq1|m.1263.path1;Name=comp4582_c0_seq1|m.1263;Target=comp4582_c0_seq1|m.1263 262 342;Gap=M81
###
scaffold1227_1_size37161	merc_genome	cDNA_match	17826	17856	100	-	.	ID=comp4583_c0_seq1|m.1264.path1;Name=comp4583_c0_seq1|m.1264;Target=comp4583_c0_seq1|m.1264 1 31;Gap=M31
scaffold1227_1_size37161	merc_genome	cDNA_match	17656	17764	100	-	.	ID=comp4583_c0_seq1|m.1264.path1;Name=comp4583_c0_seq1|m.1264;Target=comp4583_c0_seq1|m.1264 47 155;Gap=M109
scaffold1227_1_size37161	merc_genome	cDNA_match	17353	17434	100	-	.	ID=comp4583_c0_seq1|m.1264.path1;Name=comp4583_c0_seq1|m.1264;Target=comp4583_c0_seq1|m.1264 156 237;Gap=M82
scaffold1227_1_size37161	merc_genome	cDNA_match	16561	16690	100	-	.	ID=comp4583_c0_seq1|m.1264.path1;Name=comp4583_c0_seq1|m.1264;Target=comp4583_c0_seq1|m.1264 238 367;Gap=M130
scaffold1227_1_size37161	merc_genome	cDNA_match	16319	16461	100	-	.	ID=comp4583_c0_seq1|m.1264.path1;Name=comp4583_c0_seq1|m.1264;Target=comp4583_c0_seq1|m.1264 368 510;Gap=M143
scaffold1227_1_size37161	merc_genome	cDNA_match	16092	16178	100	-	.	ID=comp4583_c0_seq1|m.1264.path1;Name=comp4583_c0_seq1|m.1264;Target=comp4583_c0_seq1|m.1264 511 597;Gap=M87
scaffold1227_1_size37161	merc_genome	cDNA_match	15816	15890	100	-	.	ID=comp4583_c0_seq1|m.1264.path1;Name=comp4583_c0_seq1|m.1264;Target=comp4583_c0_seq1|m.1264 598 672;Gap=M75
###
scaffold558_1_size52212	merc_genome	cDNA_match	3234	3281	100	+	.	ID=comp4584_c0_seq1|m.1265.path1;Name=comp4584_c0_seq1|m.1265;Target=comp4584_c0_seq1|m.1265 1 48;Gap=M48
scaffold558_1_size52212	merc_genome	cDNA_match	3730	4557	100	+	.	ID=comp4584_c0_seq1|m.1265.path1;Name=comp4584_c0_seq1|m.1265;Target=comp4584_c0_seq1|m.1265 49 876;Gap=M828
scaffold558_1_size52212	merc_genome	cDNA_match	4887	4987	100	+	.	ID=comp4584_c0_seq1|m.1265.path1;Name=comp4584_c0_seq1|m.1265;Target=comp4584_c0_seq1|m.1265 877 977;Gap=M101
scaffold558_1_size52212	merc_genome	cDNA_match	5072	5197	95	+	.	ID=comp4584_c0_seq1|m.1265.path1;Name=comp4584_c0_seq1|m.1265;Target=comp4584_c0_seq1|m.1265 978 1106;Gap=M116 I3 M10
scaffold558_1_size52212	merc_genome	cDNA_match	5386	5449	100	+	.	ID=comp4584_c0_seq1|m.1265.path1;Name=comp4584_c0_seq1|m.1265;Target=comp4584_c0_seq1|m.1265 1107 1170;Gap=M64
scaffold558_1_size52212	merc_genome	cDNA_match	5601	5693	100	+	.	ID=comp4584_c0_seq1|m.1265.path1;Name=comp4584_c0_seq1|m.1265;Target=comp4584_c0_seq1|m.1265 1171 1263;Gap=M93
scaffold558_1_size52212	merc_genome	cDNA_match	6207	6290	100	+	.	ID=comp4584_c0_seq1|m.1265.path1;Name=comp4584_c0_seq1|m.1265;Target=comp4584_c0_seq1|m.1265 1264 1347;Gap=M84
scaffold558_1_size52212	merc_genome	cDNA_match	7244	7342	100	+	.	ID=comp4584_c0_seq1|m.1265.path1;Name=comp4584_c0_seq1|m.1265;Target=comp4584_c0_seq1|m.1265 1348 1446;Gap=M99
scaffold558_1_size52212	merc_genome	cDNA_match	8324	8386	100	+	.	ID=comp4584_c0_seq1|m.1265.path1;Name=comp4584_c0_seq1|m.1265;Target=comp4584_c0_seq1|m.1265 1447 1509;Gap=M63
scaffold558_1_size52212	merc_genome	cDNA_match	8788	8818	100	+	.	ID=comp4584_c0_seq1|m.1265.path1;Name=comp4584_c0_seq1|m.1265;Target=comp4584_c0_seq1|m.1265 1510 1540;Gap=M31
scaffold558_1_size52212	merc_genome	cDNA_match	9736	9772	70	+	.	ID=comp4584_c0_seq1|m.1265.path1;Name=comp4584_c0_seq1|m.1265;Target=comp4584_c0_seq1|m.1265 1562 1587;Gap=M3 D11 M23
scaffold558_1_size52212	merc_genome	cDNA_match	10058	10116	100	+	.	ID=comp4584_c0_seq1|m.1265.path1;Name=comp4584_c0_seq1|m.1265;Target=comp4584_c0_seq1|m.1265 1588 1646;Gap=M59
scaffold558_1_size52212	merc_genome	cDNA_match	10636	10870	100	+	.	ID=comp4584_c0_seq1|m.1265.path1;Name=comp4584_c0_seq1|m.1265;Target=comp4584_c0_seq1|m.1265 1647 1881;Gap=M235
###
scaffold7766_1_size11837	merc_genome	cDNA_match	3726	3803	100	+	.	ID=comp4585_c0_seq1|m.1266.path1;Name=comp4585_c0_seq1|m.1266;Target=comp4585_c0_seq1|m.1266 1 78;Gap=M78
scaffold7766_1_size11837	merc_genome	cDNA_match	4302	4480	99	+	.	ID=comp4585_c0_seq1|m.1266.path1;Name=comp4585_c0_seq1|m.1266;Target=comp4585_c0_seq1|m.1266 79 257;Gap=M179
scaffold7766_1_size11837	merc_genome	cDNA_match	4786	4983	100	+	.	ID=comp4585_c0_seq1|m.1266.path1;Name=comp4585_c0_seq1|m.1266;Target=comp4585_c0_seq1|m.1266 265 462;Gap=M198
###
scaffold7766_1_size11837	merc_genome	cDNA_match	4786	4992	100	-	.	ID=comp4585_c0_seq1|m.1267.path1;Name=comp4585_c0_seq1|m.1267;Target=comp4585_c0_seq1|m.1267 1 207;Gap=M207
scaffold7766_1_size11837	merc_genome	cDNA_match	4302	4480	99	-	.	ID=comp4585_c0_seq1|m.1267.path1;Name=comp4585_c0_seq1|m.1267;Target=comp4585_c0_seq1|m.1267 215 393;Gap=M179
scaffold7766_1_size11837	merc_genome	cDNA_match	3744	3803	100	-	.	ID=comp4585_c0_seq1|m.1267.path1;Name=comp4585_c0_seq1|m.1267;Target=comp4585_c0_seq1|m.1267 394 453;Gap=M60
###
scaffold1111_1_size38961	merc_genome	cDNA_match	23262	23684	100	-	.	ID=comp4586_c0_seq1|m.1268.path1;Name=comp4586_c0_seq1|m.1268;Target=comp4586_c0_seq1|m.1268 1 423;Gap=M423
###
scaffold26359_1_size2914	merc_genome	cDNA_match	1689	2119	96	-	.	ID=comp4586_c0_seq1|m.1268.path2;Name=comp4586_c0_seq1|m.1268;Target=comp4586_c0_seq1|m.1268 1 423;Gap=M43 D6 M170 I1 M14 D1 M14 I1 M6 D1 M21 D1 M144 D1 M9
###
scaffold8117_1_size11450	merc_genome	cDNA_match	9280	9393	99	+	.	ID=comp4587_c0_seq1|m.1269.path1;Name=comp4587_c0_seq1|m.1269;Target=comp4587_c0_seq1|m.1269 1 114;Gap=M114
scaffold8117_1_size11450	merc_genome	cDNA_match	9981	10205	100	+	.	ID=comp4587_c0_seq1|m.1269.path1;Name=comp4587_c0_seq1|m.1269;Target=comp4587_c0_seq1|m.1269 115 339;Gap=M225
scaffold8117_1_size11450	merc_genome	cDNA_match	10294	10461	100	+	.	ID=comp4587_c0_seq1|m.1269.path1;Name=comp4587_c0_seq1|m.1269;Target=comp4587_c0_seq1|m.1269 340 507;Gap=M168
###
scaffold_392	merc_genome	cDNA_match	1708	1749	100	+	.	ID=comp4588_c0_seq1|m.1270.path1;Name=comp4588_c0_seq1|m.1270;Target=comp4588_c0_seq1|m.1270 1 42;Gap=M42
scaffold_392	merc_genome	cDNA_match	37103	37444	99	+	.	ID=comp4588_c0_seq1|m.1270.path1;Name=comp4588_c0_seq1|m.1270;Target=comp4588_c0_seq1|m.1270 43 384;Gap=M342
###
scaffold23399_1_size3450	merc_genome	cDNA_match	932	946	100	+	.	ID=comp4589_c0_seq1|m.1271.path1;Name=comp4589_c0_seq1|m.1271;Target=comp4589_c0_seq1|m.1271 1 15;Gap=M15
scaffold23399_1_size3450	merc_genome	cDNA_match	1385	1864	99	+	.	ID=comp4589_c0_seq1|m.1271.path1;Name=comp4589_c0_seq1|m.1271;Target=comp4589_c0_seq1|m.1271 16 495;Gap=M480
###
scaffold2509_1_size25536	merc_genome	cDNA_match	8502	9614	100	+	.	ID=comp4591_c0_seq1|m.1293.path1;Name=comp4591_c0_seq1|m.1293;Target=comp4591_c0_seq1|m.1293 1 1113;Gap=M1113
###
scaffold16599_1_size6134	merc_genome	cDNA_match	1394	1629	100	-	.	ID=comp4592_c0_seq1|m.1294.path1;Name=comp4592_c0_seq1|m.1294;Target=comp4592_c0_seq1|m.1294 1 236;Gap=M236
scaffold16599_1_size6134	merc_genome	cDNA_match	420	564	100	-	.	ID=comp4592_c0_seq1|m.1294.path1;Name=comp4592_c0_seq1|m.1294;Target=comp4592_c0_seq1|m.1294 237 381;Gap=M145
###
scaffold55028_1_size1373	merc_genome	cDNA_match	588	826	100	+	.	ID=comp4592_c0_seq1|m.1294.path2;Name=comp4592_c0_seq1|m.1294;Target=comp4592_c0_seq1|m.1294 1 239;Gap=M239
###
scaffold187581_1_size363	merc_genome	cDNA_match	185	252	100	-	.	ID=comp4593_c0_seq1|m.1295.path1;Name=comp4593_c0_seq1|m.1295;Target=comp4593_c0_seq1|m.1295 1 68;Gap=M68
###
scaffold_3430	merc_genome	cDNA_match	860	1082	92	-	.	ID=comp4593_c0_seq1|m.1295.path2;Name=comp4593_c0_seq1|m.1295;Target=comp4593_c0_seq1|m.1295 69 309;Gap=M9 I18 M214
scaffold_3430	merc_genome	cDNA_match	649	772	100	-	.	ID=comp4593_c0_seq1|m.1295.path2;Name=comp4593_c0_seq1|m.1295;Target=comp4593_c0_seq1|m.1295 310 433;Gap=M124
scaffold_3430	merc_genome	cDNA_match	80	168	100	-	.	ID=comp4593_c0_seq1|m.1295.path2;Name=comp4593_c0_seq1|m.1295;Target=comp4593_c0_seq1|m.1295 434 522;Gap=M89
###
scaffold_3430	merc_genome	cDNA_match	1663	2160	100	-	.	ID=comp4593_c0_seq1|m.1296.path1;Name=comp4593_c0_seq1|m.1296;Target=comp4593_c0_seq1|m.1296 1 498;Gap=M498
###
scaffold_3430	merc_genome	cDNA_match	1680	2066	100	-	.	ID=comp4593_c0_seq1|m.1297.path1;Name=comp4593_c0_seq1|m.1297;Target=comp4593_c0_seq1|m.1297 1 387;Gap=M387
###
scaffold136_1_size85162	merc_genome	cDNA_match	17225	17773	100	+	.	ID=comp4594_c0_seq1|m.1298.path1;Name=comp4594_c0_seq1|m.1298;Target=comp4594_c0_seq1|m.1298 1 549;Gap=M549
scaffold136_1_size85162	merc_genome	cDNA_match	17941	18193	100	+	.	ID=comp4594_c0_seq1|m.1298.path1;Name=comp4594_c0_seq1|m.1298;Target=comp4594_c0_seq1|m.1298 550 802;Gap=M253
scaffold136_1_size85162	merc_genome	cDNA_match	18273	18352	100	+	.	ID=comp4594_c0_seq1|m.1298.path1;Name=comp4594_c0_seq1|m.1298;Target=comp4594_c0_seq1|m.1298 803 882;Gap=M80
scaffold136_1_size85162	merc_genome	cDNA_match	18452	18594	100	+	.	ID=comp4594_c0_seq1|m.1298.path1;Name=comp4594_c0_seq1|m.1298;Target=comp4594_c0_seq1|m.1298 883 1025;Gap=M143
scaffold136_1_size85162	merc_genome	cDNA_match	18677	18775	100	+	.	ID=comp4594_c0_seq1|m.1298.path1;Name=comp4594_c0_seq1|m.1298;Target=comp4594_c0_seq1|m.1298 1026 1124;Gap=M99
scaffold136_1_size85162	merc_genome	cDNA_match	18939	19128	100	+	.	ID=comp4594_c0_seq1|m.1298.path1;Name=comp4594_c0_seq1|m.1298;Target=comp4594_c0_seq1|m.1298 1125 1314;Gap=M190
scaffold136_1_size85162	merc_genome	cDNA_match	19251	19649	100	+	.	ID=comp4594_c0_seq1|m.1298.path1;Name=comp4594_c0_seq1|m.1298;Target=comp4594_c0_seq1|m.1298 1315 1713;Gap=M399
scaffold136_1_size85162	merc_genome	cDNA_match	19927	20334	100	+	.	ID=comp4594_c0_seq1|m.1298.path1;Name=comp4594_c0_seq1|m.1298;Target=comp4594_c0_seq1|m.1298 1714 2121;Gap=M408
###
scaffold_1846	merc_genome	cDNA_match	54207	54761	100	-	.	ID=comp4595_c0_seq1|m.1299.path1;Name=comp4595_c0_seq1|m.1299;Target=comp4595_c0_seq1|m.1299 1 555;Gap=M555
###
scaffold4178_1_size18563	merc_genome	cDNA_match	5146	5224	100	+	.	ID=comp4596_c0_seq1|m.1300.path1;Name=comp4596_c0_seq1|m.1300;Target=comp4596_c0_seq1|m.1300 1 79;Gap=M79
scaffold4178_1_size18563	merc_genome	cDNA_match	5306	5385	100	+	.	ID=comp4596_c0_seq1|m.1300.path1;Name=comp4596_c0_seq1|m.1300;Target=comp4596_c0_seq1|m.1300 80 159;Gap=M80
scaffold4178_1_size18563	merc_genome	cDNA_match	6151	6260	100	+	.	ID=comp4596_c0_seq1|m.1300.path1;Name=comp4596_c0_seq1|m.1300;Target=comp4596_c0_seq1|m.1300 160 269;Gap=M110
scaffold4178_1_size18563	merc_genome	cDNA_match	6349	6439	100	+	.	ID=comp4596_c0_seq1|m.1300.path1;Name=comp4596_c0_seq1|m.1300;Target=comp4596_c0_seq1|m.1300 270 360;Gap=M91
###
scaffold53894_1_size1400	merc_genome	cDNA_match	460	513	92	-	.	ID=comp4598_c0_seq1|m.1301.path1;Name=comp4598_c0_seq1|m.1301;Target=comp4598_c0_seq1|m.1301 22 76;Gap=M26 I1 M28
###
scaffold12799_1_size7378	merc_genome	cDNA_match	5763	6136	100	+	.	ID=comp4598_c0_seq1|m.1301.path2;Name=comp4598_c0_seq1|m.1301;Target=comp4598_c0_seq1|m.1301 77 450;Gap=M374
###
scaffold11785_1_size7881	merc_genome	cDNA_match	6727	7035	100	+	.	ID=comp4599_c0_seq1|m.1302.path1;Name=comp4599_c0_seq1|m.1302;Target=comp4599_c0_seq1|m.1302 1 309;Gap=M309
###
scaffold_3394	merc_genome	cDNA_match	35467	35775	98	-	.	ID=comp4599_c0_seq1|m.1302.path2;Name=comp4599_c0_seq1|m.1302;Target=comp4599_c0_seq1|m.1302 1 309;Gap=M309
###
scaffold21430_1_size4068	merc_genome	cDNA_match	1534	1776	99	-	.	ID=comp4601_c0_seq1|m.1303.path1;Name=comp4601_c0_seq1|m.1303;Target=comp4601_c0_seq1|m.1303 25 267;Gap=M243
scaffold21430_1_size4068	merc_genome	cDNA_match	791	925	100	-	.	ID=comp4601_c0_seq1|m.1303.path1;Name=comp4601_c0_seq1|m.1303;Target=comp4601_c0_seq1|m.1303 268 402;Gap=M135
scaffold21430_1_size4068	merc_genome	cDNA_match	470	697	100	-	.	ID=comp4601_c0_seq1|m.1303.path1;Name=comp4601_c0_seq1|m.1303;Target=comp4601_c0_seq1|m.1303 403 630;Gap=M228
###
scaffold2660_1_size24694	merc_genome	cDNA_match	1121	1385	93	+	.	ID=comp4603_c0_seq1|m.1304.path1;Name=comp4603_c0_seq1|m.1304;Target=comp4603_c0_seq1|m.1304 1 282;Gap=M24 I14 M227 I3 M14
###
scaffold30483_1_size2460	merc_genome	cDNA_match	1040	1459	99	-	.	ID=comp4607_c0_seq1|m.1305.path1;Name=comp4607_c0_seq1|m.1305;Target=comp4607_c0_seq1|m.1305 1 421;Gap=M337 I1 M83
###
scaffold17738_1_size5834	merc_genome	cDNA_match	1253	1648	100	+	.	ID=comp4607_c0_seq1|m.1305.path2;Name=comp4607_c0_seq1|m.1305;Target=comp4607_c0_seq1|m.1305 160 555;Gap=M396
###
scaffold6333_1_size13702	merc_genome	cDNA_match	7394	7706	99	+	.	ID=comp4607_c0_seq1|m.1305.path3;Name=comp4607_c0_seq1|m.1305;Target=comp4607_c0_seq1|m.1305 1 313;Gap=M313
###
scaffold17738_1_size5834	merc_genome	cDNA_match	1442	1870	100	-	.	ID=comp4607_c0_seq1|m.1306.path1;Name=comp4607_c0_seq1|m.1306;Target=comp4607_c0_seq1|m.1306 1 429;Gap=M429
###
scaffold4694_1_size17184	merc_genome	cDNA_match	2182	2244	100	-	.	ID=comp4610_c0_seq1|m.1307.path1;Name=comp4610_c0_seq1|m.1307;Target=comp4610_c0_seq1|m.1307 3 65;Gap=M63
scaffold4694_1_size17184	merc_genome	cDNA_match	1901	2081	100	-	.	ID=comp4610_c0_seq1|m.1307.path1;Name=comp4610_c0_seq1|m.1307;Target=comp4610_c0_seq1|m.1307 82 262;Gap=M181
scaffold4694_1_size17184	merc_genome	cDNA_match	1590	1687	100	-	.	ID=comp4610_c0_seq1|m.1307.path1;Name=comp4610_c0_seq1|m.1307;Target=comp4610_c0_seq1|m.1307 263 360;Gap=M98
scaffold4694_1_size17184	merc_genome	cDNA_match	1048	1479	100	-	.	ID=comp4610_c0_seq1|m.1307.path1;Name=comp4610_c0_seq1|m.1307;Target=comp4610_c0_seq1|m.1307 361 792;Gap=M432
###
scaffold746_1_size46487	merc_genome	cDNA_match	27412	27449	100	+	.	ID=comp4611_c0_seq1|m.1308.path1;Name=comp4611_c0_seq1|m.1308;Target=comp4611_c0_seq1|m.1308 1 38;Gap=M38
scaffold746_1_size46487	merc_genome	cDNA_match	27548	27616	100	+	.	ID=comp4611_c0_seq1|m.1308.path1;Name=comp4611_c0_seq1|m.1308;Target=comp4611_c0_seq1|m.1308 39 107;Gap=M69
scaffold746_1_size46487	merc_genome	cDNA_match	28326	28427	100	+	.	ID=comp4611_c0_seq1|m.1308.path1;Name=comp4611_c0_seq1|m.1308;Target=comp4611_c0_seq1|m.1308 108 209;Gap=M102
scaffold746_1_size46487	merc_genome	cDNA_match	28636	28741	100	+	.	ID=comp4611_c0_seq1|m.1308.path1;Name=comp4611_c0_seq1|m.1308;Target=comp4611_c0_seq1|m.1308 210 315;Gap=M106
scaffold746_1_size46487	merc_genome	cDNA_match	28814	28855	100	+	.	ID=comp4611_c0_seq1|m.1308.path1;Name=comp4611_c0_seq1|m.1308;Target=comp4611_c0_seq1|m.1308 316 357;Gap=M42
###
scaffold746_1_size46487	merc_genome	cDNA_match	28814	28834	100	-	.	ID=comp4611_c0_seq1|m.1309.path1;Name=comp4611_c0_seq1|m.1309;Target=comp4611_c0_seq1|m.1309 1 21;Gap=M21
scaffold746_1_size46487	merc_genome	cDNA_match	28636	28741	100	-	.	ID=comp4611_c0_seq1|m.1309.path1;Name=comp4611_c0_seq1|m.1309;Target=comp4611_c0_seq1|m.1309 22 127;Gap=M106
scaffold746_1_size46487	merc_genome	cDNA_match	28326	28427	100	-	.	ID=comp4611_c0_seq1|m.1309.path1;Name=comp4611_c0_seq1|m.1309;Target=comp4611_c0_seq1|m.1309 128 229;Gap=M102
scaffold746_1_size46487	merc_genome	cDNA_match	27548	27616	100	-	.	ID=comp4611_c0_seq1|m.1309.path1;Name=comp4611_c0_seq1|m.1309;Target=comp4611_c0_seq1|m.1309 230 298;Gap=M69
scaffold746_1_size46487	merc_genome	cDNA_match	27409	27449	100	-	.	ID=comp4611_c0_seq1|m.1309.path1;Name=comp4611_c0_seq1|m.1309;Target=comp4611_c0_seq1|m.1309 299 339;Gap=M41
###
scaffold4866_1_size16758	merc_genome	cDNA_match	15321	15402	100	-	.	ID=comp4614_c0_seq1|m.1310.path1;Name=comp4614_c0_seq1|m.1310;Target=comp4614_c0_seq1|m.1310 1 82;Gap=M82
scaffold4866_1_size16758	merc_genome	cDNA_match	14245	14525	99	-	.	ID=comp4614_c0_seq1|m.1310.path1;Name=comp4614_c0_seq1|m.1310;Target=comp4614_c0_seq1|m.1310 83 363;Gap=M281
###
scaffold4866_1_size16758	merc_genome	cDNA_match	14369	14525	99	+	.	ID=comp4614_c0_seq1|m.1311.path1;Name=comp4614_c0_seq1|m.1311;Target=comp4614_c0_seq1|m.1311 1 157;Gap=M157
scaffold4866_1_size16758	merc_genome	cDNA_match	15321	15436	100	+	.	ID=comp4614_c0_seq1|m.1311.path1;Name=comp4614_c0_seq1|m.1311;Target=comp4614_c0_seq1|m.1311 158 273;Gap=M116
scaffold4866_1_size16758	merc_genome	cDNA_match	15562	15603	100	+	.	ID=comp4614_c0_seq1|m.1311.path1;Name=comp4614_c0_seq1|m.1311;Target=comp4614_c0_seq1|m.1311 274 315;Gap=M42
###
scaffold_3502	merc_genome	cDNA_match	30905	32017	99	-	.	ID=comp4615_c0_seq1|m.1312.path1;Name=comp4615_c0_seq1|m.1312;Target=comp4615_c0_seq1|m.1312 1 1113;Gap=M1113
scaffold_3502	merc_genome	cDNA_match	25090	25203	100	-	.	ID=comp4615_c0_seq1|m.1312.path1;Name=comp4615_c0_seq1|m.1312;Target=comp4615_c0_seq1|m.1312 1114 1227;Gap=M114
###
scaffold_2556	merc_genome	cDNA_match	19473	19718	100	-	.	ID=comp4616_c0_seq1|m.1313.path1;Name=comp4616_c0_seq1|m.1313;Target=comp4616_c0_seq1|m.1313 1 246;Gap=M246
scaffold_2556	merc_genome	cDNA_match	19037	19102	100	-	.	ID=comp4616_c0_seq1|m.1313.path1;Name=comp4616_c0_seq1|m.1313;Target=comp4616_c0_seq1|m.1313 247 312;Gap=M66
scaffold_2556	merc_genome	cDNA_match	18745	18849	100	-	.	ID=comp4616_c0_seq1|m.1313.path1;Name=comp4616_c0_seq1|m.1313;Target=comp4616_c0_seq1|m.1313 313 417;Gap=M105
###
scaffold3155_1_size22319	merc_genome	cDNA_match	5164	5569	86	+	.	ID=comp4617_c0_seq1|m.1314.path1;Name=comp4617_c0_seq1|m.1314;Target=comp4617_c0_seq1|m.1314 1 351;Gap=M24 D49 M197 D6 M130
scaffold3155_1_size22319	merc_genome	cDNA_match	5648	5734	100	+	.	ID=comp4617_c0_seq1|m.1314.path1;Name=comp4617_c0_seq1|m.1314;Target=comp4617_c0_seq1|m.1314 352 438;Gap=M87
scaffold3155_1_size22319	merc_genome	cDNA_match	5829	5962	100	+	.	ID=comp4617_c0_seq1|m.1314.path1;Name=comp4617_c0_seq1|m.1314;Target=comp4617_c0_seq1|m.1314 439 572;Gap=M134
scaffold3155_1_size22319	merc_genome	cDNA_match	6544	6652	100	+	.	ID=comp4617_c0_seq1|m.1314.path1;Name=comp4617_c0_seq1|m.1314;Target=comp4617_c0_seq1|m.1314 573 681;Gap=M109
###
scaffold23721_1_size3377	merc_genome	cDNA_match	625	981	89	+	.	ID=comp4617_c0_seq1|m.1314.path2;Name=comp4617_c0_seq1|m.1314;Target=comp4617_c0_seq1|m.1314 21 351;Gap=M84 D1 M6 D2 M3 D2 M17 D2 M20 I1 M23 D2 M10 D2 M7 D1 M4 D1 M24 D2 M2 D8 M20 D1 M6 D1 M9 D1 M27 D1 M5 D1 M18 I1 M44
scaffold23721_1_size3377	merc_genome	cDNA_match	1075	1165	90	+	.	ID=comp4617_c0_seq1|m.1314.path2;Name=comp4617_c0_seq1|m.1314;Target=comp4617_c0_seq1|m.1314 352 438;Gap=M9 I1 M8 D2 M4 D1 M11 D2 M30 I1 M9 D1 M14
scaffold23721_1_size3377	merc_genome	cDNA_match	1280	1429	86	+	.	ID=comp4617_c0_seq1|m.1314.path2;Name=comp4617_c0_seq1|m.1314;Target=comp4617_c0_seq1|m.1314 439 572;Gap=M9 D3 M12 D1 M7 D1 M34 D2 M3 D2 M7 D4 M3 D1 M7 I1 M9 D1 M32 D2 M10
scaffold23721_1_size3377	merc_genome	cDNA_match	2061	2188	82	+	.	ID=comp4617_c0_seq1|m.1314.path2;Name=comp4617_c0_seq1|m.1314;Target=comp4617_c0_seq1|m.1314 573 681;Gap=M14 D2 M7 D1 M6 D1 M9 D2 M14 D1 M8 D3 M9 D1 M8 D1 M8 D4 M8 D3 M18
###
scaffold3155_1_size22319	merc_genome	cDNA_match	5829	5860	100	-	.	ID=comp4617_c0_seq1|m.1315.path1;Name=comp4617_c0_seq1|m.1315;Target=comp4617_c0_seq1|m.1315 1 32;Gap=M32
scaffold3155_1_size22319	merc_genome	cDNA_match	5648	5734	100	-	.	ID=comp4617_c0_seq1|m.1315.path1;Name=comp4617_c0_seq1|m.1315;Target=comp4617_c0_seq1|m.1315 33 119;Gap=M87
scaffold3155_1_size22319	merc_genome	cDNA_match	5311	5569	97	-	.	ID=comp4617_c0_seq1|m.1315.path1;Name=comp4617_c0_seq1|m.1315;Target=comp4617_c0_seq1|m.1315 120 372;Gap=M130 D6 M123
###
scaffold_1605	merc_genome	cDNA_match	4843	4965	100	+	.	ID=comp4618_c0_seq1|m.1316.path1;Name=comp4618_c0_seq1|m.1316;Target=comp4618_c0_seq1|m.1316 1 123;Gap=M123
scaffold_1605	merc_genome	cDNA_match	63666	63788	100	+	.	ID=comp4618_c0_seq1|m.1316.path1;Name=comp4618_c0_seq1|m.1316;Target=comp4618_c0_seq1|m.1316 124 246;Gap=M123
scaffold_1605	merc_genome	cDNA_match	63879	63935	100	+	.	ID=comp4618_c0_seq1|m.1316.path1;Name=comp4618_c0_seq1|m.1316;Target=comp4618_c0_seq1|m.1316 247 303;Gap=M57
scaffold_1605	merc_genome	cDNA_match	64487	64561	100	+	.	ID=comp4618_c0_seq1|m.1316.path1;Name=comp4618_c0_seq1|m.1316;Target=comp4618_c0_seq1|m.1316 304 378;Gap=M75
scaffold_1605	merc_genome	cDNA_match	64718	64822	100	+	.	ID=comp4618_c0_seq1|m.1316.path1;Name=comp4618_c0_seq1|m.1316;Target=comp4618_c0_seq1|m.1316 379 483;Gap=M105
###
scaffold1028_1_size40364	merc_genome	cDNA_match	5359	5634	96	+	.	ID=comp4620_c0_seq1|m.1317.path1;Name=comp4620_c0_seq1|m.1317;Target=comp4620_c0_seq1|m.1317 1 276;Gap=M210 D1 M17 I1 M48
scaffold1028_1_size40364	merc_genome	cDNA_match	6184	6408	100	+	.	ID=comp4620_c0_seq1|m.1317.path1;Name=comp4620_c0_seq1|m.1317;Target=comp4620_c0_seq1|m.1317 277 501;Gap=M225
scaffold1028_1_size40364	merc_genome	cDNA_match	6811	7275	100	+	.	ID=comp4620_c0_seq1|m.1317.path1;Name=comp4620_c0_seq1|m.1317;Target=comp4620_c0_seq1|m.1317 502 966;Gap=M465
###
scaffold15593_1_size6419	merc_genome	cDNA_match	887	1189	99	+	.	ID=comp4621_c0_seq1|m.1318.path1;Name=comp4621_c0_seq1|m.1318;Target=comp4621_c0_seq1|m.1318 1 303;Gap=M303
###
scaffold_1980	merc_genome	cDNA_match	12293	12479	100	+	.	ID=comp4622_c0_seq1|m.1319.path1;Name=comp4622_c0_seq1|m.1319;Target=comp4622_c0_seq1|m.1319 1 187;Gap=M187
scaffold_1980	merc_genome	cDNA_match	12669	12769	100	+	.	ID=comp4622_c0_seq1|m.1319.path1;Name=comp4622_c0_seq1|m.1319;Target=comp4622_c0_seq1|m.1319 188 288;Gap=M101
scaffold_1980	merc_genome	cDNA_match	12855	13048	100	+	.	ID=comp4622_c0_seq1|m.1319.path1;Name=comp4622_c0_seq1|m.1319;Target=comp4622_c0_seq1|m.1319 289 482;Gap=M194
scaffold_1980	merc_genome	cDNA_match	13411	13810	100	+	.	ID=comp4622_c0_seq1|m.1319.path1;Name=comp4622_c0_seq1|m.1319;Target=comp4622_c0_seq1|m.1319 483 882;Gap=M400
###
scaffold3710_1_size20121	merc_genome	cDNA_match	3663	3746	100	+	.	ID=comp4623_c0_seq1|m.1320.path1;Name=comp4623_c0_seq1|m.1320;Target=comp4623_c0_seq1|m.1320 1 84;Gap=M84
scaffold3710_1_size20121	merc_genome	cDNA_match	4448	4538	100	+	.	ID=comp4623_c0_seq1|m.1320.path1;Name=comp4623_c0_seq1|m.1320;Target=comp4623_c0_seq1|m.1320 85 175;Gap=M91
scaffold3710_1_size20121	merc_genome	cDNA_match	4637	4820	100	+	.	ID=comp4623_c0_seq1|m.1320.path1;Name=comp4623_c0_seq1|m.1320;Target=comp4623_c0_seq1|m.1320 176 359;Gap=M184
scaffold3710_1_size20121	merc_genome	cDNA_match	4893	4956	100	+	.	ID=comp4623_c0_seq1|m.1320.path1;Name=comp4623_c0_seq1|m.1320;Target=comp4623_c0_seq1|m.1320 369 432;Gap=M64
###
scaffold_533	merc_genome	cDNA_match	32404	32490	100	-	.	ID=comp4624_c0_seq1|m.1321.path1;Name=comp4624_c0_seq1|m.1321;Target=comp4624_c0_seq1|m.1321 1 87;Gap=M87
scaffold_533	merc_genome	cDNA_match	31332	31512	100	-	.	ID=comp4624_c0_seq1|m.1321.path1;Name=comp4624_c0_seq1|m.1321;Target=comp4624_c0_seq1|m.1321 88 268;Gap=M181
scaffold_533	merc_genome	cDNA_match	30542	30956	100	-	.	ID=comp4624_c0_seq1|m.1321.path1;Name=comp4624_c0_seq1|m.1321;Target=comp4624_c0_seq1|m.1321 269 683;Gap=M415
scaffold_533	merc_genome	cDNA_match	29426	29503	100	-	.	ID=comp4624_c0_seq1|m.1321.path1;Name=comp4624_c0_seq1|m.1321;Target=comp4624_c0_seq1|m.1321 684 761;Gap=M78
scaffold_533	merc_genome	cDNA_match	28780	29281	100	-	.	ID=comp4624_c0_seq1|m.1321.path1;Name=comp4624_c0_seq1|m.1321;Target=comp4624_c0_seq1|m.1321 762 1263;Gap=M502
###
scaffold_277	merc_genome	cDNA_match	41890	41992	100	-	.	ID=comp4626_c0_seq1|m.1322.path1;Name=comp4626_c0_seq1|m.1322;Target=comp4626_c0_seq1|m.1322 3 105;Gap=M103
scaffold_277	merc_genome	cDNA_match	7473	7602	100	-	.	ID=comp4626_c0_seq1|m.1322.path1;Name=comp4626_c0_seq1|m.1322;Target=comp4626_c0_seq1|m.1322 106 235;Gap=M130
scaffold_277	merc_genome	cDNA_match	7270	7382	99	-	.	ID=comp4626_c0_seq1|m.1322.path1;Name=comp4626_c0_seq1|m.1322;Target=comp4626_c0_seq1|m.1322 236 348;Gap=M113
scaffold_277	merc_genome	cDNA_match	7076	7132	100	-	.	ID=comp4626_c0_seq1|m.1322.path1;Name=comp4626_c0_seq1|m.1322;Target=comp4626_c0_seq1|m.1322 349 405;Gap=M57
###
scaffold220_1_size73182	merc_genome	cDNA_match	63736	65913	100	-	.	ID=comp4627_c0_seq1|m.1323.path1;Name=comp4627_c0_seq1|m.1323;Target=comp4627_c0_seq1|m.1323 1 2178;Gap=M2178
###
scaffold19177_1_size5302	merc_genome	cDNA_match	3303	3644	94	-	.	ID=comp4629_c0_seq1|m.1324.path1;Name=comp4629_c0_seq1|m.1324;Target=comp4629_c0_seq1|m.1324 12 371;Gap=M222 I18 M120
scaffold19177_1_size5302	merc_genome	cDNA_match	2640	2724	100	-	.	ID=comp4629_c0_seq1|m.1324.path1;Name=comp4629_c0_seq1|m.1324;Target=comp4629_c0_seq1|m.1324 372 456;Gap=M85
###
scaffold_702	merc_genome	cDNA_match	16947	17117	100	-	.	ID=comp4630_c0_seq1|m.1325.path1;Name=comp4630_c0_seq1|m.1325;Target=comp4630_c0_seq1|m.1325 1 171;Gap=M171
scaffold_702	merc_genome	cDNA_match	15436	15517	100	-	.	ID=comp4630_c0_seq1|m.1325.path1;Name=comp4630_c0_seq1|m.1325;Target=comp4630_c0_seq1|m.1325 172 253;Gap=M82
scaffold_702	merc_genome	cDNA_match	14893	14957	100	-	.	ID=comp4630_c0_seq1|m.1325.path1;Name=comp4630_c0_seq1|m.1325;Target=comp4630_c0_seq1|m.1325 254 318;Gap=M65
scaffold_702	merc_genome	cDNA_match	14544	14630	100	-	.	ID=comp4630_c0_seq1|m.1325.path1;Name=comp4630_c0_seq1|m.1325;Target=comp4630_c0_seq1|m.1325 319 405;Gap=M87
scaffold_702	merc_genome	cDNA_match	14349	14450	100	-	.	ID=comp4630_c0_seq1|m.1325.path1;Name=comp4630_c0_seq1|m.1325;Target=comp4630_c0_seq1|m.1325 406 507;Gap=M102
###
scaffold24996_1_size3130	merc_genome	cDNA_match	969	2438	100	-	.	ID=comp4631_c0_seq1|m.1326.path1;Name=comp4631_c0_seq1|m.1326;Target=comp4631_c0_seq1|m.1326 1 1470;Gap=M1470
###
scaffold24996_1_size3130	merc_genome	cDNA_match	2104	2439	100	+	.	ID=comp4631_c0_seq1|m.1327.path1;Name=comp4631_c0_seq1|m.1327;Target=comp4631_c0_seq1|m.1327 1 336;Gap=M336
###
scaffold24996_1_size3130	merc_genome	cDNA_match	271	576	100	+	.	ID=comp4631_c0_seq1|m.1328.path1;Name=comp4631_c0_seq1|m.1328;Target=comp4631_c0_seq1|m.1328 1 306;Gap=M306
###
scaffold9052_1_size10514	merc_genome	cDNA_match	4749	4971	100	+	.	ID=comp4632_c0_seq1|m.1329.path1;Name=comp4632_c0_seq1|m.1329;Target=comp4632_c0_seq1|m.1329 1 223;Gap=M223
scaffold9052_1_size10514	merc_genome	cDNA_match	5461	5870	100	+	.	ID=comp4632_c0_seq1|m.1329.path1;Name=comp4632_c0_seq1|m.1329;Target=comp4632_c0_seq1|m.1329 224 633;Gap=M410
###
scaffold8951_1_size10600	merc_genome	cDNA_match	10352	10444	100	-	.	ID=comp4633_c0_seq1|m.1330.path1;Name=comp4633_c0_seq1|m.1330;Target=comp4633_c0_seq1|m.1330 4 96;Gap=M93
scaffold8951_1_size10600	merc_genome	cDNA_match	10200	10205	100	-	.	ID=comp4633_c0_seq1|m.1330.path1;Name=comp4633_c0_seq1|m.1330;Target=comp4633_c0_seq1|m.1330 214 219;Gap=M6
scaffold8951_1_size10600	merc_genome	cDNA_match	9427	9668	99	-	.	ID=comp4633_c0_seq1|m.1330.path1;Name=comp4633_c0_seq1|m.1330;Target=comp4633_c0_seq1|m.1330 221 462;Gap=M242
###
scaffold16907_1_size6054	merc_genome	cDNA_match	5278	5688	100	-	.	ID=comp4637_c0_seq1|m.1331.path1;Name=comp4637_c0_seq1|m.1331;Target=comp4637_c0_seq1|m.1331 1 411;Gap=M411
###
scaffold16907_1_size6054	merc_genome	cDNA_match	5202	5600	100	-	.	ID=comp4637_c0_seq1|m.1332.path1;Name=comp4637_c0_seq1|m.1332;Target=comp4637_c0_seq1|m.1332 1 399;Gap=M399
###
scaffold2550_1_size25241	merc_genome	cDNA_match	13196	13477	100	+	.	ID=comp4638_c0_seq1|m.1333.path1;Name=comp4638_c0_seq1|m.1333;Target=comp4638_c0_seq1|m.1333 15 296;Gap=M282
scaffold2550_1_size25241	merc_genome	cDNA_match	13580	13642	100	+	.	ID=comp4638_c0_seq1|m.1333.path1;Name=comp4638_c0_seq1|m.1333;Target=comp4638_c0_seq1|m.1333 297 359;Gap=M63
scaffold2550_1_size25241	merc_genome	cDNA_match	13851	13967	100	+	.	ID=comp4638_c0_seq1|m.1333.path1;Name=comp4638_c0_seq1|m.1333;Target=comp4638_c0_seq1|m.1333 360 476;Gap=M117
scaffold2550_1_size25241	merc_genome	cDNA_match	14053	14470	100	+	.	ID=comp4638_c0_seq1|m.1333.path1;Name=comp4638_c0_seq1|m.1333;Target=comp4638_c0_seq1|m.1333 477 894;Gap=M418
scaffold2550_1_size25241	merc_genome	cDNA_match	14935	14982	39	+	.	ID=comp4638_c0_seq1|m.1333.path1;Name=comp4638_c0_seq1|m.1333;Target=comp4638_c0_seq1|m.1333 895 942;Gap=M48
scaffold2550_1_size25241	merc_genome	cDNA_match	15589	15694	52	+	.	ID=comp4638_c0_seq1|m.1333.path1;Name=comp4638_c0_seq1|m.1333;Target=comp4638_c0_seq1|m.1333 948 1034;Gap=M22 D1 M21 D7 M4 D9 M16 D1 M11 D1 M13
scaffold2550_1_size25241	merc_genome	cDNA_match	16798	16993	100	+	.	ID=comp4638_c0_seq1|m.1333.path1;Name=comp4638_c0_seq1|m.1333;Target=comp4638_c0_seq1|m.1333 1047 1242;Gap=M196
###
scaffold2550_1_size25241	merc_genome	cDNA_match	13196	13477	100	+	.	ID=comp4638_c0_seq1|m.1334.path1;Name=comp4638_c0_seq1|m.1334;Target=comp4638_c0_seq1|m.1334 14 295;Gap=M282
scaffold2550_1_size25241	merc_genome	cDNA_match	13580	13638	100	+	.	ID=comp4638_c0_seq1|m.1334.path1;Name=comp4638_c0_seq1|m.1334;Target=comp4638_c0_seq1|m.1334 296 354;Gap=M59
###
scaffold_3584	merc_genome	cDNA_match	35294	35453	100	+	.	ID=comp4642_c0_seq1|m.1335.path1;Name=comp4642_c0_seq1|m.1335;Target=comp4642_c0_seq1|m.1335 1 160;Gap=M160
scaffold_3584	merc_genome	cDNA_match	35538	35807	100	+	.	ID=comp4642_c0_seq1|m.1335.path1;Name=comp4642_c0_seq1|m.1335;Target=comp4642_c0_seq1|m.1335 161 430;Gap=M270
scaffold_3584	merc_genome	cDNA_match	37093	37148	100	+	.	ID=comp4642_c0_seq1|m.1335.path1;Name=comp4642_c0_seq1|m.1335;Target=comp4642_c0_seq1|m.1335 431 486;Gap=M56
###
scaffold1190_1_size37786	merc_genome	cDNA_match	28200	28544	100	+	.	ID=comp4643_c0_seq1|m.1336.path1;Name=comp4643_c0_seq1|m.1336;Target=comp4643_c0_seq1|m.1336 1 345;Gap=M345
scaffold1190_1_size37786	merc_genome	cDNA_match	28762	28899	100	+	.	ID=comp4643_c0_seq1|m.1336.path1;Name=comp4643_c0_seq1|m.1336;Target=comp4643_c0_seq1|m.1336 346 483;Gap=M138
scaffold1190_1_size37786	merc_genome	cDNA_match	29031	29117	100	+	.	ID=comp4643_c0_seq1|m.1336.path1;Name=comp4643_c0_seq1|m.1336;Target=comp4643_c0_seq1|m.1336 484 570;Gap=M87
scaffold1190_1_size37786	merc_genome	cDNA_match	29660	29707	100	+	.	ID=comp4643_c0_seq1|m.1336.path1;Name=comp4643_c0_seq1|m.1336;Target=comp4643_c0_seq1|m.1336 571 618;Gap=M48
scaffold1190_1_size37786	merc_genome	cDNA_match	29777	29917	100	+	.	ID=comp4643_c0_seq1|m.1336.path1;Name=comp4643_c0_seq1|m.1336;Target=comp4643_c0_seq1|m.1336 619 759;Gap=M141
###
scaffold_1393	merc_genome	cDNA_match	34530	35064	100	+	.	ID=comp4644_c0_seq1|m.1337.path1;Name=comp4644_c0_seq1|m.1337;Target=comp4644_c0_seq1|m.1337 15 549;Gap=M535
scaffold_1393	merc_genome	cDNA_match	36987	37076	100	+	.	ID=comp4644_c0_seq1|m.1337.path1;Name=comp4644_c0_seq1|m.1337;Target=comp4644_c0_seq1|m.1337 550 639;Gap=M90
scaffold_1393	merc_genome	cDNA_match	37374	37544	100	+	.	ID=comp4644_c0_seq1|m.1337.path1;Name=comp4644_c0_seq1|m.1337;Target=comp4644_c0_seq1|m.1337 640 810;Gap=M171
scaffold_1393	merc_genome	cDNA_match	37845	37939	100	+	.	ID=comp4644_c0_seq1|m.1337.path1;Name=comp4644_c0_seq1|m.1337;Target=comp4644_c0_seq1|m.1337 811 905;Gap=M95
scaffold_1393	merc_genome	cDNA_match	38282	38402	100	+	.	ID=comp4644_c0_seq1|m.1337.path1;Name=comp4644_c0_seq1|m.1337;Target=comp4644_c0_seq1|m.1337 906 1026;Gap=M121
scaffold_1393	merc_genome	cDNA_match	38499	38633	100	+	.	ID=comp4644_c0_seq1|m.1337.path1;Name=comp4644_c0_seq1|m.1337;Target=comp4644_c0_seq1|m.1337 1027 1161;Gap=M135
###
scaffold21900_1_size3889	merc_genome	cDNA_match	3383	3570	100	-	.	ID=comp4646_c0_seq1|m.1338.path1;Name=comp4646_c0_seq1|m.1338;Target=comp4646_c0_seq1|m.1338 1 188;Gap=M188
scaffold21900_1_size3889	merc_genome	cDNA_match	3222	3288	100	-	.	ID=comp4646_c0_seq1|m.1338.path1;Name=comp4646_c0_seq1|m.1338;Target=comp4646_c0_seq1|m.1338 189 255;Gap=M67
scaffold21900_1_size3889	merc_genome	cDNA_match	3060	3122	95	-	.	ID=comp4646_c0_seq1|m.1338.path1;Name=comp4646_c0_seq1|m.1338;Target=comp4646_c0_seq1|m.1338 256 317;Gap=M27 D1 M6 I1 M26 D1 M2
scaffold21900_1_size3889	merc_genome	cDNA_match	2733	2836	93	-	.	ID=comp4646_c0_seq1|m.1338.path1;Name=comp4646_c0_seq1|m.1338;Target=comp4646_c0_seq1|m.1338 318 417;Gap=M7 D1 M14 D1 M15 I1 M45 D2 M14 D1 M4
scaffold21900_1_size3889	merc_genome	cDNA_match	2029	2072	90	-	.	ID=comp4646_c0_seq1|m.1338.path1;Name=comp4646_c0_seq1|m.1338;Target=comp4646_c0_seq1|m.1338 418 459;Gap=M19 D1 M22 D1 M1
scaffold21900_1_size3889	merc_genome	cDNA_match	1352	1396	100	-	.	ID=comp4646_c0_seq1|m.1338.path1;Name=comp4646_c0_seq1|m.1338;Target=comp4646_c0_seq1|m.1338 460 504;Gap=M45
scaffold21900_1_size3889	merc_genome	cDNA_match	833	1006	100	-	.	ID=comp4646_c0_seq1|m.1338.path1;Name=comp4646_c0_seq1|m.1338;Target=comp4646_c0_seq1|m.1338 505 678;Gap=M174
###
scaffold21900_1_size3889	merc_genome	cDNA_match	1373	1396	100	+	.	ID=comp4646_c0_seq1|m.1339.path1;Name=comp4646_c0_seq1|m.1339;Target=comp4646_c0_seq1|m.1339 1 24;Gap=M24
scaffold21900_1_size3889	merc_genome	cDNA_match	2029	2072	90	+	.	ID=comp4646_c0_seq1|m.1339.path1;Name=comp4646_c0_seq1|m.1339;Target=comp4646_c0_seq1|m.1339 25 66;Gap=M1 D1 M22 D1 M19
scaffold21900_1_size3889	merc_genome	cDNA_match	2733	2838	93	+	.	ID=comp4646_c0_seq1|m.1339.path1;Name=comp4646_c0_seq1|m.1339;Target=comp4646_c0_seq1|m.1339 67 168;Gap=M4 D1 M14 D2 M45 I1 M15 D1 M14 D1 M9
scaffold21900_1_size3889	merc_genome	cDNA_match	3063	3122	96	+	.	ID=comp4646_c0_seq1|m.1339.path1;Name=comp4646_c0_seq1|m.1339;Target=comp4646_c0_seq1|m.1339 169 228;Gap=M26 I1 M6 D1 M27
scaffold21900_1_size3889	merc_genome	cDNA_match	3222	3288	100	+	.	ID=comp4646_c0_seq1|m.1339.path1;Name=comp4646_c0_seq1|m.1339;Target=comp4646_c0_seq1|m.1339 229 295;Gap=M67
scaffold21900_1_size3889	merc_genome	cDNA_match	3383	3615	99	+	.	ID=comp4646_c0_seq1|m.1339.path1;Name=comp4646_c0_seq1|m.1339;Target=comp4646_c0_seq1|m.1339 296 528;Gap=M233
###
scaffold26_1_size141137	merc_genome	cDNA_match	99975	101570	100	-	.	ID=comp4648_c0_seq1|m.1340.path1;Name=comp4648_c0_seq1|m.1340;Target=comp4648_c0_seq1|m.1340 1 1596;Gap=M1596
scaffold26_1_size141137	merc_genome	cDNA_match	97770	98159	100	-	.	ID=comp4648_c0_seq1|m.1340.path1;Name=comp4648_c0_seq1|m.1340;Target=comp4648_c0_seq1|m.1340 1597 1986;Gap=M390
###
scaffold2484_1_size25716	merc_genome	cDNA_match	7906	7917	100	+	.	ID=comp4649_c0_seq1|m.1341.path1;Name=comp4649_c0_seq1|m.1341;Target=comp4649_c0_seq1|m.1341 1 12;Gap=M12
scaffold2484_1_size25716	merc_genome	cDNA_match	8038	8179	100	+	.	ID=comp4649_c0_seq1|m.1341.path1;Name=comp4649_c0_seq1|m.1341;Target=comp4649_c0_seq1|m.1341 13 154;Gap=M142
scaffold2484_1_size25716	merc_genome	cDNA_match	8273	8499	99	+	.	ID=comp4649_c0_seq1|m.1341.path1;Name=comp4649_c0_seq1|m.1341;Target=comp4649_c0_seq1|m.1341 155 381;Gap=M227
scaffold2484_1_size25716	merc_genome	cDNA_match	8619	8697	100	+	.	ID=comp4649_c0_seq1|m.1341.path1;Name=comp4649_c0_seq1|m.1341;Target=comp4649_c0_seq1|m.1341 382 460;Gap=M79
scaffold2484_1_size25716	merc_genome	cDNA_match	8790	9078	99	+	.	ID=comp4649_c0_seq1|m.1341.path1;Name=comp4649_c0_seq1|m.1341;Target=comp4649_c0_seq1|m.1341 461 750;Gap=M239 I1 M50
###
scaffold2484_1_size25716	merc_genome	cDNA_match	8619	8683	100	-	.	ID=comp4649_c0_seq1|m.1342.path1;Name=comp4649_c0_seq1|m.1342;Target=comp4649_c0_seq1|m.1342 1 65;Gap=M65
scaffold2484_1_size25716	merc_genome	cDNA_match	8273	8499	99	-	.	ID=comp4649_c0_seq1|m.1342.path1;Name=comp4649_c0_seq1|m.1342;Target=comp4649_c0_seq1|m.1342 66 292;Gap=M227
scaffold2484_1_size25716	merc_genome	cDNA_match	8112	8179	100	-	.	ID=comp4649_c0_seq1|m.1342.path1;Name=comp4649_c0_seq1|m.1342;Target=comp4649_c0_seq1|m.1342 293 360;Gap=M68
###
scaffold_3360	merc_genome	cDNA_match	48555	49042	94	+	.	ID=comp4651_c0_seq1|m.1343.path1;Name=comp4651_c0_seq1|m.1343;Target=comp4651_c0_seq1|m.1343 1 515;Gap=M50 I1 M46 I1 M1 I1 M6 I24 M385
scaffold_3360	merc_genome	cDNA_match	49117	49252	100	+	.	ID=comp4651_c0_seq1|m.1343.path1;Name=comp4651_c0_seq1|m.1343;Target=comp4651_c0_seq1|m.1343 516 651;Gap=M136
scaffold_3360	merc_genome	cDNA_match	51224	51688	100	+	.	ID=comp4651_c0_seq1|m.1343.path1;Name=comp4651_c0_seq1|m.1343;Target=comp4651_c0_seq1|m.1343 652 1116;Gap=M465
###
scaffold30109_1_size2495	merc_genome	cDNA_match	339	408	100	+	.	ID=comp4654_c0_seq1|m.1344.path1;Name=comp4654_c0_seq1|m.1344;Target=comp4654_c0_seq1|m.1344 1 70;Gap=M70
scaffold30109_1_size2495	merc_genome	cDNA_match	1177	1304	100	+	.	ID=comp4654_c0_seq1|m.1344.path1;Name=comp4654_c0_seq1|m.1344;Target=comp4654_c0_seq1|m.1344 71 198;Gap=M128
scaffold30109_1_size2495	merc_genome	cDNA_match	1436	1540	100	+	.	ID=comp4654_c0_seq1|m.1344.path1;Name=comp4654_c0_seq1|m.1344;Target=comp4654_c0_seq1|m.1344 199 303;Gap=M105
scaffold30109_1_size2495	merc_genome	cDNA_match	1599	1742	100	+	.	ID=comp4654_c0_seq1|m.1344.path1;Name=comp4654_c0_seq1|m.1344;Target=comp4654_c0_seq1|m.1344 304 447;Gap=M144
###
scaffold_1960	merc_genome	cDNA_match	21553	21683	100	+	.	ID=comp4654_c0_seq1|m.1344.path2;Name=comp4654_c0_seq1|m.1344;Target=comp4654_c0_seq1|m.1344 68 198;Gap=M131
scaffold_1960	merc_genome	cDNA_match	21815	21919	100	+	.	ID=comp4654_c0_seq1|m.1344.path2;Name=comp4654_c0_seq1|m.1344;Target=comp4654_c0_seq1|m.1344 199 303;Gap=M105
scaffold_1960	merc_genome	cDNA_match	22677	22820	100	+	.	ID=comp4654_c0_seq1|m.1344.path2;Name=comp4654_c0_seq1|m.1344;Target=comp4654_c0_seq1|m.1344 304 447;Gap=M144
###
scaffold_88	merc_genome	cDNA_match	11396	11903	100	-	.	ID=comp4655_c0_seq1|m.1345.path1;Name=comp4655_c0_seq1|m.1345;Target=comp4655_c0_seq1|m.1345 1 508;Gap=M508
scaffold_88	merc_genome	cDNA_match	11137	11309	100	-	.	ID=comp4655_c0_seq1|m.1345.path1;Name=comp4655_c0_seq1|m.1345;Target=comp4655_c0_seq1|m.1345 509 681;Gap=M173
###
scaffold26079_1_size2954	merc_genome	cDNA_match	534	2270	100	-	.	ID=comp4656_c0_seq1|m.1346.path1;Name=comp4656_c0_seq1|m.1346;Target=comp4656_c0_seq1|m.1346 1 1737;Gap=M1737
###
scaffold26079_1_size2954	merc_genome	cDNA_match	1623	2039	100	+	.	ID=comp4656_c0_seq1|m.1347.path1;Name=comp4656_c0_seq1|m.1347;Target=comp4656_c0_seq1|m.1347 1 417;Gap=M417
###
scaffold_3498	merc_genome	cDNA_match	784	927	100	+	.	ID=comp4657_c0_seq1|m.1348.path1;Name=comp4657_c0_seq1|m.1348;Target=comp4657_c0_seq1|m.1348 1 144;Gap=M144
scaffold_3498	merc_genome	cDNA_match	1882	1911	100	+	.	ID=comp4657_c0_seq1|m.1348.path1;Name=comp4657_c0_seq1|m.1348;Target=comp4657_c0_seq1|m.1348 145 174;Gap=M30
###
scaffold77155_1_size1000	merc_genome	cDNA_match	18	36	100	+	.	ID=comp4657_c0_seq1|m.1348.path2;Name=comp4657_c0_seq1|m.1348;Target=comp4657_c0_seq1|m.1348 175 193;Gap=M19
scaffold77155_1_size1000	merc_genome	cDNA_match	138	337	100	+	.	ID=comp4657_c0_seq1|m.1348.path2;Name=comp4657_c0_seq1|m.1348;Target=comp4657_c0_seq1|m.1348 194 393;Gap=M200
scaffold77155_1_size1000	merc_genome	cDNA_match	443	742	99	+	.	ID=comp4657_c0_seq1|m.1348.path2;Name=comp4657_c0_seq1|m.1348;Target=comp4657_c0_seq1|m.1348 394 693;Gap=M300
###
scaffold165_1_size79871	merc_genome	cDNA_match	63516	63558	100	-	.	ID=comp4658_c0_seq1|m.1349.path1;Name=comp4658_c0_seq1|m.1349;Target=comp4658_c0_seq1|m.1349 1 43;Gap=M43
scaffold165_1_size79871	merc_genome	cDNA_match	63176	63291	100	-	.	ID=comp4658_c0_seq1|m.1349.path1;Name=comp4658_c0_seq1|m.1349;Target=comp4658_c0_seq1|m.1349 44 159;Gap=M116
scaffold165_1_size79871	merc_genome	cDNA_match	62730	62818	100	-	.	ID=comp4658_c0_seq1|m.1349.path1;Name=comp4658_c0_seq1|m.1349;Target=comp4658_c0_seq1|m.1349 160 248;Gap=M89
scaffold165_1_size79871	merc_genome	cDNA_match	62502	62615	100	-	.	ID=comp4658_c0_seq1|m.1349.path1;Name=comp4658_c0_seq1|m.1349;Target=comp4658_c0_seq1|m.1349 249 362;Gap=M114
scaffold165_1_size79871	merc_genome	cDNA_match	61159	61246	100	-	.	ID=comp4658_c0_seq1|m.1349.path1;Name=comp4658_c0_seq1|m.1349;Target=comp4658_c0_seq1|m.1349 363 450;Gap=M88
scaffold165_1_size79871	merc_genome	cDNA_match	60799	60884	100	-	.	ID=comp4658_c0_seq1|m.1349.path1;Name=comp4658_c0_seq1|m.1349;Target=comp4658_c0_seq1|m.1349 451 536;Gap=M86
scaffold165_1_size79871	merc_genome	cDNA_match	60596	60698	100	-	.	ID=comp4658_c0_seq1|m.1349.path1;Name=comp4658_c0_seq1|m.1349;Target=comp4658_c0_seq1|m.1349 537 639;Gap=M103
scaffold165_1_size79871	merc_genome	cDNA_match	60093	60190	100	-	.	ID=comp4658_c0_seq1|m.1349.path1;Name=comp4658_c0_seq1|m.1349;Target=comp4658_c0_seq1|m.1349 640 737;Gap=M98
scaffold165_1_size79871	merc_genome	cDNA_match	59484	59913	100	-	.	ID=comp4658_c0_seq1|m.1349.path1;Name=comp4658_c0_seq1|m.1349;Target=comp4658_c0_seq1|m.1349 738 1167;Gap=M430
scaffold165_1_size79871	merc_genome	cDNA_match	58883	59191	100	-	.	ID=comp4658_c0_seq1|m.1349.path1;Name=comp4658_c0_seq1|m.1349;Target=comp4658_c0_seq1|m.1349 1168 1476;Gap=M309
###
scaffold1470_1_size34211	merc_genome	cDNA_match	3103	4088	93	+	.	ID=comp4659_c0_seq1|m.1350.path1;Name=comp4659_c0_seq1|m.1350;Target=comp4659_c0_seq1|m.1350 1 945;Gap=M763 D41 M17 D1 M6 D2 M13 I3 M143
scaffold1470_1_size34211	merc_genome	cDNA_match	4597	4758	100	+	.	ID=comp4659_c0_seq1|m.1350.path1;Name=comp4659_c0_seq1|m.1350;Target=comp4659_c0_seq1|m.1350 946 1107;Gap=M162
scaffold1470_1_size34211	merc_genome	cDNA_match	5297	5439	100	+	.	ID=comp4659_c0_seq1|m.1350.path1;Name=comp4659_c0_seq1|m.1350;Target=comp4659_c0_seq1|m.1350 1108 1250;Gap=M143
scaffold1470_1_size34211	merc_genome	cDNA_match	6367	6442	100	+	.	ID=comp4659_c0_seq1|m.1350.path1;Name=comp4659_c0_seq1|m.1350;Target=comp4659_c0_seq1|m.1350 1251 1326;Gap=M76
scaffold1470_1_size34211	merc_genome	cDNA_match	6574	6672	100	+	.	ID=comp4659_c0_seq1|m.1350.path1;Name=comp4659_c0_seq1|m.1350;Target=comp4659_c0_seq1|m.1350 1327 1425;Gap=M99
###
scaffold1470_1_size34211	merc_genome	cDNA_match	8233	8268	100	+	.	ID=comp4659_c0_seq1|m.1351.path1;Name=comp4659_c0_seq1|m.1351;Target=comp4659_c0_seq1|m.1351 1 36;Gap=M36
scaffold1470_1_size34211	merc_genome	cDNA_match	8738	8899	100	+	.	ID=comp4659_c0_seq1|m.1351.path1;Name=comp4659_c0_seq1|m.1351;Target=comp4659_c0_seq1|m.1351 37 198;Gap=M162
scaffold1470_1_size34211	merc_genome	cDNA_match	9017	9280	100	+	.	ID=comp4659_c0_seq1|m.1351.path1;Name=comp4659_c0_seq1|m.1351;Target=comp4659_c0_seq1|m.1351 199 462;Gap=M264
scaffold1470_1_size34211	merc_genome	cDNA_match	10166	10270	100	+	.	ID=comp4659_c0_seq1|m.1351.path1;Name=comp4659_c0_seq1|m.1351;Target=comp4659_c0_seq1|m.1351 463 567;Gap=M105
scaffold1470_1_size34211	merc_genome	cDNA_match	11195	11341	100	+	.	ID=comp4659_c0_seq1|m.1351.path1;Name=comp4659_c0_seq1|m.1351;Target=comp4659_c0_seq1|m.1351 568 714;Gap=M147
###
scaffold_1574	merc_genome	cDNA_match	32687	32777	100	-	.	ID=comp4662_c0_seq1|m.1352.path1;Name=comp4662_c0_seq1|m.1352;Target=comp4662_c0_seq1|m.1352 1 91;Gap=M91
scaffold_1574	merc_genome	cDNA_match	31997	32097	100	-	.	ID=comp4662_c0_seq1|m.1352.path1;Name=comp4662_c0_seq1|m.1352;Target=comp4662_c0_seq1|m.1352 92 192;Gap=M101
scaffold_1574	merc_genome	cDNA_match	31155	31292	100	-	.	ID=comp4662_c0_seq1|m.1352.path1;Name=comp4662_c0_seq1|m.1352;Target=comp4662_c0_seq1|m.1352 193 330;Gap=M138
scaffold_1574	merc_genome	cDNA_match	30934	31077	100	-	.	ID=comp4662_c0_seq1|m.1352.path1;Name=comp4662_c0_seq1|m.1352;Target=comp4662_c0_seq1|m.1352 331 474;Gap=M144
scaffold_1574	merc_genome	cDNA_match	30619	30694	100	-	.	ID=comp4662_c0_seq1|m.1352.path1;Name=comp4662_c0_seq1|m.1352;Target=comp4662_c0_seq1|m.1352 475 550;Gap=M76
scaffold_1574	merc_genome	cDNA_match	29940	30025	100	-	.	ID=comp4662_c0_seq1|m.1352.path1;Name=comp4662_c0_seq1|m.1352;Target=comp4662_c0_seq1|m.1352 551 636;Gap=M86
scaffold_1574	merc_genome	cDNA_match	29519	29644	100	-	.	ID=comp4662_c0_seq1|m.1352.path1;Name=comp4662_c0_seq1|m.1352;Target=comp4662_c0_seq1|m.1352 637 762;Gap=M126
scaffold_1574	merc_genome	cDNA_match	29241	29348	100	-	.	ID=comp4662_c0_seq1|m.1352.path1;Name=comp4662_c0_seq1|m.1352;Target=comp4662_c0_seq1|m.1352 763 870;Gap=M108
###
scaffold_1574	merc_genome	cDNA_match	34660	34824	100	-	.	ID=comp4662_c0_seq1|m.1353.path1;Name=comp4662_c0_seq1|m.1353;Target=comp4662_c0_seq1|m.1353 1 165;Gap=M165
scaffold_1574	merc_genome	cDNA_match	34428	34566	100	-	.	ID=comp4662_c0_seq1|m.1353.path1;Name=comp4662_c0_seq1|m.1353;Target=comp4662_c0_seq1|m.1353 166 304;Gap=M139
scaffold_1574	merc_genome	cDNA_match	34258	34325	100	-	.	ID=comp4662_c0_seq1|m.1353.path1;Name=comp4662_c0_seq1|m.1353;Target=comp4662_c0_seq1|m.1353 305 372;Gap=M68
scaffold_1574	merc_genome	cDNA_match	34067	34168	100	-	.	ID=comp4662_c0_seq1|m.1353.path1;Name=comp4662_c0_seq1|m.1353;Target=comp4662_c0_seq1|m.1353 373 474;Gap=M102
scaffold_1574	merc_genome	cDNA_match	33752	33904	100	-	.	ID=comp4662_c0_seq1|m.1353.path1;Name=comp4662_c0_seq1|m.1353;Target=comp4662_c0_seq1|m.1353 475 627;Gap=M153
scaffold_1574	merc_genome	cDNA_match	33528	33605	100	-	.	ID=comp4662_c0_seq1|m.1353.path1;Name=comp4662_c0_seq1|m.1353;Target=comp4662_c0_seq1|m.1353 628 705;Gap=M78
scaffold_1574	merc_genome	cDNA_match	33050	33097	100	-	.	ID=comp4662_c0_seq1|m.1353.path1;Name=comp4662_c0_seq1|m.1353;Target=comp4662_c0_seq1|m.1353 706 753;Gap=M48
###
scaffold_1766	merc_genome	cDNA_match	5861	6013	100	+	.	ID=comp4665_c0_seq1|m.1354.path1;Name=comp4665_c0_seq1|m.1354;Target=comp4665_c0_seq1|m.1354 1 153;Gap=M153
scaffold_1766	merc_genome	cDNA_match	6193	6505	100	+	.	ID=comp4665_c0_seq1|m.1354.path1;Name=comp4665_c0_seq1|m.1354;Target=comp4665_c0_seq1|m.1354 154 466;Gap=M313
###
scaffold211736_1_size302	merc_genome	cDNA_match	38	150	100	+	.	ID=comp4665_c0_seq1|m.1354.path2;Name=comp4665_c0_seq1|m.1354;Target=comp4665_c0_seq1|m.1354 467 579;Gap=M113
###
scaffold_4028	merc_genome	cDNA_match	14090	14179	100	+	.	ID=comp4666_c0_seq1|m.1355.path1;Name=comp4666_c0_seq1|m.1355;Target=comp4666_c0_seq1|m.1355 1 90;Gap=M90
scaffold_4028	merc_genome	cDNA_match	14262	14353	100	+	.	ID=comp4666_c0_seq1|m.1355.path1;Name=comp4666_c0_seq1|m.1355;Target=comp4666_c0_seq1|m.1355 91 182;Gap=M92
scaffold_4028	merc_genome	cDNA_match	14433	14488	100	+	.	ID=comp4666_c0_seq1|m.1355.path1;Name=comp4666_c0_seq1|m.1355;Target=comp4666_c0_seq1|m.1355 183 238;Gap=M56
scaffold_4028	merc_genome	cDNA_match	15084	15145	100	+	.	ID=comp4666_c0_seq1|m.1355.path1;Name=comp4666_c0_seq1|m.1355;Target=comp4666_c0_seq1|m.1355 239 300;Gap=M62
scaffold_4028	merc_genome	cDNA_match	16406	16456	100	+	.	ID=comp4666_c0_seq1|m.1355.path1;Name=comp4666_c0_seq1|m.1355;Target=comp4666_c0_seq1|m.1355 301 351;Gap=M51
###
scaffold_3103	merc_genome	cDNA_match	110889	111558	100	-	.	ID=comp4668_c0_seq1|m.1356.path1;Name=comp4668_c0_seq1|m.1356;Target=comp4668_c0_seq1|m.1356 1 670;Gap=M670
scaffold_3103	merc_genome	cDNA_match	110430	110547	100	-	.	ID=comp4668_c0_seq1|m.1356.path1;Name=comp4668_c0_seq1|m.1356;Target=comp4668_c0_seq1|m.1356 671 788;Gap=M118
scaffold_3103	merc_genome	cDNA_match	110146	110307	100	-	.	ID=comp4668_c0_seq1|m.1356.path1;Name=comp4668_c0_seq1|m.1356;Target=comp4668_c0_seq1|m.1356 789 950;Gap=M162
scaffold_3103	merc_genome	cDNA_match	110016	110047	100	-	.	ID=comp4668_c0_seq1|m.1356.path1;Name=comp4668_c0_seq1|m.1356;Target=comp4668_c0_seq1|m.1356 951 982;Gap=M32
scaffold_3103	merc_genome	cDNA_match	109312	109595	100	-	.	ID=comp4668_c0_seq1|m.1356.path1;Name=comp4668_c0_seq1|m.1356;Target=comp4668_c0_seq1|m.1356 983 1266;Gap=M284
###
scaffold214_1_size73509	merc_genome	cDNA_match	28986	29341	100	-	.	ID=comp4673_c0_seq1|m.1360.path1;Name=comp4673_c0_seq1|m.1360;Target=comp4673_c0_seq1|m.1360 1 356;Gap=M356
scaffold214_1_size73509	merc_genome	cDNA_match	26954	28814	100	-	.	ID=comp4673_c0_seq1|m.1360.path1;Name=comp4673_c0_seq1|m.1360;Target=comp4673_c0_seq1|m.1360 357 2217;Gap=M1861
###
scaffold_3796	merc_genome	cDNA_match	17613	18541	100	+	.	ID=comp4676_c0_seq1|m.1361.path1;Name=comp4676_c0_seq1|m.1361;Target=comp4676_c0_seq1|m.1361 1 929;Gap=M929
scaffold_3796	merc_genome	cDNA_match	21334	21673	100	+	.	ID=comp4676_c0_seq1|m.1361.path1;Name=comp4676_c0_seq1|m.1361;Target=comp4676_c0_seq1|m.1361 930 1269;Gap=M340
###
scaffold_3796	merc_genome	cDNA_match	17490	17852	100	-	.	ID=comp4676_c0_seq1|m.1362.path1;Name=comp4676_c0_seq1|m.1362;Target=comp4676_c0_seq1|m.1362 1 363;Gap=M363
scaffold_3796	merc_genome	cDNA_match	16897	16908	100	-	.	ID=comp4676_c0_seq1|m.1362.path1;Name=comp4676_c0_seq1|m.1362;Target=comp4676_c0_seq1|m.1362 364 375;Gap=M12
###
scaffold203_1_size74896	merc_genome	cDNA_match	13410	13584	100	-	.	ID=comp4677_c0_seq1|m.1363.path1;Name=comp4677_c0_seq1|m.1363;Target=comp4677_c0_seq1|m.1363 1 175;Gap=M175
###
scaffold203_1_size74896	merc_genome	cDNA_match	44714	44907	100	-	.	ID=comp4677_c0_seq1|m.1363.path2;Name=comp4677_c0_seq1|m.1363;Target=comp4677_c0_seq1|m.1363 176 369;Gap=M194
###
scaffold517_1_size53686	merc_genome	cDNA_match	21701	22220	100	+	.	ID=comp4679_c0_seq1|m.1364.path1;Name=comp4679_c0_seq1|m.1364;Target=comp4679_c0_seq1|m.1364 1 520;Gap=M520
scaffold517_1_size53686	merc_genome	cDNA_match	22436	22509	100	+	.	ID=comp4679_c0_seq1|m.1364.path1;Name=comp4679_c0_seq1|m.1364;Target=comp4679_c0_seq1|m.1364 521 594;Gap=M74
scaffold517_1_size53686	merc_genome	cDNA_match	22872	22950	100	+	.	ID=comp4679_c0_seq1|m.1364.path1;Name=comp4679_c0_seq1|m.1364;Target=comp4679_c0_seq1|m.1364 595 673;Gap=M79
scaffold517_1_size53686	merc_genome	cDNA_match	26769	26851	100	+	.	ID=comp4679_c0_seq1|m.1364.path1;Name=comp4679_c0_seq1|m.1364;Target=comp4679_c0_seq1|m.1364 674 756;Gap=M83
scaffold517_1_size53686	merc_genome	cDNA_match	26928	26979	100	+	.	ID=comp4679_c0_seq1|m.1364.path1;Name=comp4679_c0_seq1|m.1364;Target=comp4679_c0_seq1|m.1364 757 808;Gap=M52
scaffold517_1_size53686	merc_genome	cDNA_match	27309	27376	100	+	.	ID=comp4679_c0_seq1|m.1364.path1;Name=comp4679_c0_seq1|m.1364;Target=comp4679_c0_seq1|m.1364 809 876;Gap=M68
scaffold517_1_size53686	merc_genome	cDNA_match	27875	27946	97	+	.	ID=comp4679_c0_seq1|m.1364.path1;Name=comp4679_c0_seq1|m.1364;Target=comp4679_c0_seq1|m.1364 877 949;Gap=M68 I1 M4
scaffold517_1_size53686	merc_genome	cDNA_match	28089	28098	90	+	.	ID=comp4679_c0_seq1|m.1364.path1;Name=comp4679_c0_seq1|m.1364;Target=comp4679_c0_seq1|m.1364 950 959;Gap=M10
scaffold517_1_size53686	merc_genome	cDNA_match	28165	28219	100	+	.	ID=comp4679_c0_seq1|m.1364.path1;Name=comp4679_c0_seq1|m.1364;Target=comp4679_c0_seq1|m.1364 969 1023;Gap=M55
scaffold517_1_size53686	merc_genome	cDNA_match	28307	28371	100	+	.	ID=comp4679_c0_seq1|m.1364.path1;Name=comp4679_c0_seq1|m.1364;Target=comp4679_c0_seq1|m.1364 1024 1088;Gap=M65
scaffold517_1_size53686	merc_genome	cDNA_match	28620	28679	100	+	.	ID=comp4679_c0_seq1|m.1364.path1;Name=comp4679_c0_seq1|m.1364;Target=comp4679_c0_seq1|m.1364 1089 1148;Gap=M60
scaffold517_1_size53686	merc_genome	cDNA_match	28792	28951	100	+	.	ID=comp4679_c0_seq1|m.1364.path1;Name=comp4679_c0_seq1|m.1364;Target=comp4679_c0_seq1|m.1364 1149 1308;Gap=M160
scaffold517_1_size53686	merc_genome	cDNA_match	29259	29327	100	+	.	ID=comp4679_c0_seq1|m.1364.path1;Name=comp4679_c0_seq1|m.1364;Target=comp4679_c0_seq1|m.1364 1309 1377;Gap=M69
scaffold517_1_size53686	merc_genome	cDNA_match	29413	29934	100	+	.	ID=comp4679_c0_seq1|m.1364.path1;Name=comp4679_c0_seq1|m.1364;Target=comp4679_c0_seq1|m.1364 1378 1899;Gap=M522
scaffold517_1_size53686	merc_genome	cDNA_match	30208	30399	100	+	.	ID=comp4679_c0_seq1|m.1364.path1;Name=comp4679_c0_seq1|m.1364;Target=comp4679_c0_seq1|m.1364 1900 2091;Gap=M192
scaffold517_1_size53686	merc_genome	cDNA_match	30482	30700	100	+	.	ID=comp4679_c0_seq1|m.1364.path1;Name=comp4679_c0_seq1|m.1364;Target=comp4679_c0_seq1|m.1364 2092 2310;Gap=M219
scaffold517_1_size53686	merc_genome	cDNA_match	30774	30812	100	+	.	ID=comp4679_c0_seq1|m.1364.path1;Name=comp4679_c0_seq1|m.1364;Target=comp4679_c0_seq1|m.1364 2311 2349;Gap=M39
scaffold517_1_size53686	merc_genome	cDNA_match	31570	31621	100	+	.	ID=comp4679_c0_seq1|m.1364.path1;Name=comp4679_c0_seq1|m.1364;Target=comp4679_c0_seq1|m.1364 2350 2401;Gap=M52
###
scaffold517_1_size53686	merc_genome	cDNA_match	33471	33769	100	-	.	ID=comp4679_c0_seq1|m.1365.path1;Name=comp4679_c0_seq1|m.1365;Target=comp4679_c0_seq1|m.1365 17 315;Gap=M299
scaffold517_1_size53686	merc_genome	cDNA_match	33198	33389	100	-	.	ID=comp4679_c0_seq1|m.1365.path1;Name=comp4679_c0_seq1|m.1365;Target=comp4679_c0_seq1|m.1365 316 507;Gap=M192
scaffold517_1_size53686	merc_genome	cDNA_match	32773	32938	100	-	.	ID=comp4679_c0_seq1|m.1365.path1;Name=comp4679_c0_seq1|m.1365;Target=comp4679_c0_seq1|m.1365 508 673;Gap=M166
scaffold517_1_size53686	merc_genome	cDNA_match	32283	32689	100	-	.	ID=comp4679_c0_seq1|m.1365.path1;Name=comp4679_c0_seq1|m.1365;Target=comp4679_c0_seq1|m.1365 674 1080;Gap=M407
###
scaffold517_1_size53686	merc_genome	cDNA_match	21846	22220	100	+	.	ID=comp4679_c0_seq1|m.1366.path1;Name=comp4679_c0_seq1|m.1366;Target=comp4679_c0_seq1|m.1366 1 375;Gap=M375
scaffold517_1_size53686	merc_genome	cDNA_match	22436	22509	100	+	.	ID=comp4679_c0_seq1|m.1366.path1;Name=comp4679_c0_seq1|m.1366;Target=comp4679_c0_seq1|m.1366 376 449;Gap=M74
scaffold517_1_size53686	merc_genome	cDNA_match	22872	22908	100	+	.	ID=comp4679_c0_seq1|m.1366.path1;Name=comp4679_c0_seq1|m.1366;Target=comp4679_c0_seq1|m.1366 450 486;Gap=M37
###
scaffold517_1_size53686	merc_genome	cDNA_match	31570	31621	100	-	.	ID=comp4679_c0_seq1|m.1367.path1;Name=comp4679_c0_seq1|m.1367;Target=comp4679_c0_seq1|m.1367 7 58;Gap=M52
scaffold517_1_size53686	merc_genome	cDNA_match	30774	30812	100	-	.	ID=comp4679_c0_seq1|m.1367.path1;Name=comp4679_c0_seq1|m.1367;Target=comp4679_c0_seq1|m.1367 59 97;Gap=M39
scaffold517_1_size53686	merc_genome	cDNA_match	30482	30700	100	-	.	ID=comp4679_c0_seq1|m.1367.path1;Name=comp4679_c0_seq1|m.1367;Target=comp4679_c0_seq1|m.1367 98 316;Gap=M219
scaffold517_1_size53686	merc_genome	cDNA_match	30362	30399	100	-	.	ID=comp4679_c0_seq1|m.1367.path1;Name=comp4679_c0_seq1|m.1367;Target=comp4679_c0_seq1|m.1367 317 354;Gap=M38
###
scaffold517_1_size53686	merc_genome	cDNA_match	22872	22895	100	-	.	ID=comp4679_c0_seq1|m.1368.path1;Name=comp4679_c0_seq1|m.1368;Target=comp4679_c0_seq1|m.1368 1 24;Gap=M24
scaffold517_1_size53686	merc_genome	cDNA_match	22436	22509	100	-	.	ID=comp4679_c0_seq1|m.1368.path1;Name=comp4679_c0_seq1|m.1368;Target=comp4679_c0_seq1|m.1368 25 98;Gap=M74
scaffold517_1_size53686	merc_genome	cDNA_match	21968	22220	100	-	.	ID=comp4679_c0_seq1|m.1368.path1;Name=comp4679_c0_seq1|m.1368;Target=comp4679_c0_seq1|m.1368 99 351;Gap=M253
###
scaffold517_1_size53686	merc_genome	cDNA_match	21629	21940	100	-	.	ID=comp4679_c0_seq1|m.1369.path1;Name=comp4679_c0_seq1|m.1369;Target=comp4679_c0_seq1|m.1369 1 312;Gap=M312
###
scaffold_2531	merc_genome	cDNA_match	27130	27564	100	+	.	ID=comp4680_c0_seq1|m.1370.path1;Name=comp4680_c0_seq1|m.1370;Target=comp4680_c0_seq1|m.1370 1 435;Gap=M435
###
scaffold_533	merc_genome	cDNA_match	34708	35141	100	+	.	ID=comp4686_c0_seq1|m.1371.path1;Name=comp4686_c0_seq1|m.1371;Target=comp4686_c0_seq1|m.1371 1 434;Gap=M434
scaffold_533	merc_genome	cDNA_match	35622	35970	100	+	.	ID=comp4686_c0_seq1|m.1371.path1;Name=comp4686_c0_seq1|m.1371;Target=comp4686_c0_seq1|m.1371 435 783;Gap=M349
scaffold_533	merc_genome	cDNA_match	36126	36402	100	+	.	ID=comp4686_c0_seq1|m.1371.path1;Name=comp4686_c0_seq1|m.1371;Target=comp4686_c0_seq1|m.1371 784 1060;Gap=M277
scaffold_533	merc_genome	cDNA_match	37502	37680	100	+	.	ID=comp4686_c0_seq1|m.1371.path1;Name=comp4686_c0_seq1|m.1371;Target=comp4686_c0_seq1|m.1371 1061 1239;Gap=M179
###
scaffold_533	merc_genome	cDNA_match	37502	37703	100	-	.	ID=comp4686_c0_seq1|m.1372.path1;Name=comp4686_c0_seq1|m.1372;Target=comp4686_c0_seq1|m.1372 1 202;Gap=M202
scaffold_533	merc_genome	cDNA_match	36134	36402	100	-	.	ID=comp4686_c0_seq1|m.1372.path1;Name=comp4686_c0_seq1|m.1372;Target=comp4686_c0_seq1|m.1372 203 471;Gap=M269
###
scaffold23_1_size146175	merc_genome	cDNA_match	94591	94940	100	+	.	ID=comp4694_c0_seq1|m.1373.path1;Name=comp4694_c0_seq1|m.1373;Target=comp4694_c0_seq1|m.1373 1 350;Gap=M350
scaffold23_1_size146175	merc_genome	cDNA_match	95560	95604	100	+	.	ID=comp4694_c0_seq1|m.1373.path1;Name=comp4694_c0_seq1|m.1373;Target=comp4694_c0_seq1|m.1373 351 395;Gap=M45
scaffold23_1_size146175	merc_genome	cDNA_match	95931	96285	100	+	.	ID=comp4694_c0_seq1|m.1373.path1;Name=comp4694_c0_seq1|m.1373;Target=comp4694_c0_seq1|m.1373 396 750;Gap=M355
###
scaffold_911	merc_genome	cDNA_match	14221	14571	100	-	.	ID=comp4695_c0_seq1|m.1374.path1;Name=comp4695_c0_seq1|m.1374;Target=comp4695_c0_seq1|m.1374 1 351;Gap=M351
scaffold_911	merc_genome	cDNA_match	13673	13843	100	-	.	ID=comp4695_c0_seq1|m.1374.path1;Name=comp4695_c0_seq1|m.1374;Target=comp4695_c0_seq1|m.1374 352 522;Gap=M171
###
scaffold852_1_size43958	merc_genome	cDNA_match	38559	38637	100	+	.	ID=comp4696_c0_seq1|m.1375.path1;Name=comp4696_c0_seq1|m.1375;Target=comp4696_c0_seq1|m.1375 1 79;Gap=M79
scaffold852_1_size43958	merc_genome	cDNA_match	38705	40016	100	+	.	ID=comp4696_c0_seq1|m.1375.path1;Name=comp4696_c0_seq1|m.1375;Target=comp4696_c0_seq1|m.1375 94 1405;Gap=M1312
scaffold852_1_size43958	merc_genome	cDNA_match	40332	40369	100	+	.	ID=comp4696_c0_seq1|m.1375.path1;Name=comp4696_c0_seq1|m.1375;Target=comp4696_c0_seq1|m.1375 1406 1443;Gap=M38
###
scaffold852_1_size43958	merc_genome	cDNA_match	38713	39030	100	-	.	ID=comp4696_c0_seq1|m.1376.path1;Name=comp4696_c0_seq1|m.1376;Target=comp4696_c0_seq1|m.1376 1 318;Gap=M318
###
scaffold607_1_size50740	merc_genome	cDNA_match	26658	26756	100	-	.	ID=comp4697_c0_seq1|m.1377.path1;Name=comp4697_c0_seq1|m.1377;Target=comp4697_c0_seq1|m.1377 46 144;Gap=M99
scaffold607_1_size50740	merc_genome	cDNA_match	26475	26552	100	-	.	ID=comp4697_c0_seq1|m.1377.path1;Name=comp4697_c0_seq1|m.1377;Target=comp4697_c0_seq1|m.1377 145 222;Gap=M78
scaffold607_1_size50740	merc_genome	cDNA_match	25949	25988	100	-	.	ID=comp4697_c0_seq1|m.1377.path1;Name=comp4697_c0_seq1|m.1377;Target=comp4697_c0_seq1|m.1377 223 262;Gap=M40
scaffold607_1_size50740	merc_genome	cDNA_match	25491	25649	100	-	.	ID=comp4697_c0_seq1|m.1377.path1;Name=comp4697_c0_seq1|m.1377;Target=comp4697_c0_seq1|m.1377 263 421;Gap=M159
scaffold607_1_size50740	merc_genome	cDNA_match	25373	25395	100	-	.	ID=comp4697_c0_seq1|m.1377.path1;Name=comp4697_c0_seq1|m.1377;Target=comp4697_c0_seq1|m.1377 422 444;Gap=M23
###
scaffold_2981	merc_genome	cDNA_match	50808	51272	100	-	.	ID=comp4698_c0_seq1|m.1378.path1;Name=comp4698_c0_seq1|m.1378;Target=comp4698_c0_seq1|m.1378 1 465;Gap=M465
###
scaffold70980_1_size1081	merc_genome	cDNA_match	466	832	93	-	.	ID=comp4701_c0_seq1|m.1379.path1;Name=comp4701_c0_seq1|m.1379;Target=comp4701_c0_seq1|m.1379 15 405;Gap=M79 I24 M288
###
scaffold70980_1_size1081	merc_genome	cDNA_match	511	792	92	+	.	ID=comp4701_c0_seq1|m.1380.path1;Name=comp4701_c0_seq1|m.1380;Target=comp4701_c0_seq1|m.1380 1 306;Gap=M244 I24 M38
###
scaffold18738_1_size5507	merc_genome	cDNA_match	453	573	100	+	.	ID=comp4703_c0_seq1|m.1381.path1;Name=comp4703_c0_seq1|m.1381;Target=comp4703_c0_seq1|m.1381 156 276;Gap=M121
scaffold18738_1_size5507	merc_genome	cDNA_match	797	1036	100	+	.	ID=comp4703_c0_seq1|m.1381.path1;Name=comp4703_c0_seq1|m.1381;Target=comp4703_c0_seq1|m.1381 277 516;Gap=M240
scaffold18738_1_size5507	merc_genome	cDNA_match	1112	1549	100	+	.	ID=comp4703_c0_seq1|m.1381.path1;Name=comp4703_c0_seq1|m.1381;Target=comp4703_c0_seq1|m.1381 517 954;Gap=M438
scaffold18738_1_size5507	merc_genome	cDNA_match	2047	2661	100	+	.	ID=comp4703_c0_seq1|m.1381.path1;Name=comp4703_c0_seq1|m.1381;Target=comp4703_c0_seq1|m.1381 955 1569;Gap=M615
###
scaffold18738_1_size5507	merc_genome	cDNA_match	2047	2444	100	-	.	ID=comp4703_c0_seq1|m.1382.path1;Name=comp4703_c0_seq1|m.1382;Target=comp4703_c0_seq1|m.1382 1 398;Gap=M398
scaffold18738_1_size5507	merc_genome	cDNA_match	1522	1549	100	-	.	ID=comp4703_c0_seq1|m.1382.path1;Name=comp4703_c0_seq1|m.1382;Target=comp4703_c0_seq1|m.1382 399 426;Gap=M28
###
scaffold_3533	merc_genome	cDNA_match	62370	62443	100	+	.	ID=comp4704_c0_seq1|m.1383.path1;Name=comp4704_c0_seq1|m.1383;Target=comp4704_c0_seq1|m.1383 1 74;Gap=M74
scaffold_3533	merc_genome	cDNA_match	62622	62842	99	+	.	ID=comp4704_c0_seq1|m.1383.path1;Name=comp4704_c0_seq1|m.1383;Target=comp4704_c0_seq1|m.1383 75 296;Gap=M70 I1 M151
scaffold_3533	merc_genome	cDNA_match	62927	63056	100	+	.	ID=comp4704_c0_seq1|m.1383.path1;Name=comp4704_c0_seq1|m.1383;Target=comp4704_c0_seq1|m.1383 297 426;Gap=M130
scaffold_3533	merc_genome	cDNA_match	63155	63217	100	+	.	ID=comp4704_c0_seq1|m.1383.path1;Name=comp4704_c0_seq1|m.1383;Target=comp4704_c0_seq1|m.1383 427 489;Gap=M63
scaffold_3533	merc_genome	cDNA_match	63307	63384	100	+	.	ID=comp4704_c0_seq1|m.1383.path1;Name=comp4704_c0_seq1|m.1383;Target=comp4704_c0_seq1|m.1383 490 567;Gap=M78
scaffold_3533	merc_genome	cDNA_match	63628	63716	100	+	.	ID=comp4704_c0_seq1|m.1383.path1;Name=comp4704_c0_seq1|m.1383;Target=comp4704_c0_seq1|m.1383 568 656;Gap=M89
scaffold_3533	merc_genome	cDNA_match	63812	63874	100	+	.	ID=comp4704_c0_seq1|m.1383.path1;Name=comp4704_c0_seq1|m.1383;Target=comp4704_c0_seq1|m.1383 657 719;Gap=M63
scaffold_3533	merc_genome	cDNA_match	63970	64123	100	+	.	ID=comp4704_c0_seq1|m.1383.path1;Name=comp4704_c0_seq1|m.1383;Target=comp4704_c0_seq1|m.1383 720 873;Gap=M154
scaffold_3533	merc_genome	cDNA_match	64742	64840	100	+	.	ID=comp4704_c0_seq1|m.1383.path1;Name=comp4704_c0_seq1|m.1383;Target=comp4704_c0_seq1|m.1383 874 972;Gap=M99
###
scaffold_3533	merc_genome	cDNA_match	61570	61589	100	+	.	ID=comp4704_c0_seq1|m.1384.path1;Name=comp4704_c0_seq1|m.1384;Target=comp4704_c0_seq1|m.1384 1 20;Gap=M20
scaffold_3533	merc_genome	cDNA_match	61745	62231	100	+	.	ID=comp4704_c0_seq1|m.1384.path1;Name=comp4704_c0_seq1|m.1384;Target=comp4704_c0_seq1|m.1384 21 507;Gap=M487
scaffold_3533	merc_genome	cDNA_match	62324	62443	100	+	.	ID=comp4704_c0_seq1|m.1384.path1;Name=comp4704_c0_seq1|m.1384;Target=comp4704_c0_seq1|m.1384 508 627;Gap=M120
scaffold_3533	merc_genome	cDNA_match	62622	62740	99	+	.	ID=comp4704_c0_seq1|m.1384.path1;Name=comp4704_c0_seq1|m.1384;Target=comp4704_c0_seq1|m.1384 628 747;Gap=M70 I1 M49
###
scaffold_3533	merc_genome	cDNA_match	62927	62950	100	-	.	ID=comp4704_c0_seq1|m.1385.path1;Name=comp4704_c0_seq1|m.1385;Target=comp4704_c0_seq1|m.1385 1 24;Gap=M24
scaffold_3533	merc_genome	cDNA_match	62622	62842	99	-	.	ID=comp4704_c0_seq1|m.1385.path1;Name=comp4704_c0_seq1|m.1385;Target=comp4704_c0_seq1|m.1385 25 246;Gap=M151 I1 M70
scaffold_3533	merc_genome	cDNA_match	62324	62443	100	-	.	ID=comp4704_c0_seq1|m.1385.path1;Name=comp4704_c0_seq1|m.1385;Target=comp4704_c0_seq1|m.1385 247 366;Gap=M120
scaffold_3533	merc_genome	cDNA_match	62094	62231	100	-	.	ID=comp4704_c0_seq1|m.1385.path1;Name=comp4704_c0_seq1|m.1385;Target=comp4704_c0_seq1|m.1385 367 504;Gap=M138
###
scaffold_3533	merc_genome	cDNA_match	61745	62094	100	-	.	ID=comp4704_c0_seq1|m.1386.path1;Name=comp4704_c0_seq1|m.1386;Target=comp4704_c0_seq1|m.1386 1 350;Gap=M350
scaffold_3533	merc_genome	cDNA_match	61553	61589	100	-	.	ID=comp4704_c0_seq1|m.1386.path1;Name=comp4704_c0_seq1|m.1386;Target=comp4704_c0_seq1|m.1386 351 387;Gap=M37
###
scaffold_3533	merc_genome	cDNA_match	64742	65085	100	-	.	ID=comp4704_c0_seq1|m.1387.path1;Name=comp4704_c0_seq1|m.1387;Target=comp4704_c0_seq1|m.1387 1 344;Gap=M344
scaffold_3533	merc_genome	cDNA_match	64108	64123	100	-	.	ID=comp4704_c0_seq1|m.1387.path1;Name=comp4704_c0_seq1|m.1387;Target=comp4704_c0_seq1|m.1387 345 360;Gap=M16
###
scaffold_3533	merc_genome	cDNA_match	63628	63710	100	-	.	ID=comp4704_c0_seq1|m.1388.path1;Name=comp4704_c0_seq1|m.1388;Target=comp4704_c0_seq1|m.1388 1 83;Gap=M83
scaffold_3533	merc_genome	cDNA_match	63307	63384	100	-	.	ID=comp4704_c0_seq1|m.1388.path1;Name=comp4704_c0_seq1|m.1388;Target=comp4704_c0_seq1|m.1388 84 161;Gap=M78
scaffold_3533	merc_genome	cDNA_match	63155	63217	100	-	.	ID=comp4704_c0_seq1|m.1388.path1;Name=comp4704_c0_seq1|m.1388;Target=comp4704_c0_seq1|m.1388 162 224;Gap=M63
scaffold_3533	merc_genome	cDNA_match	62954	63056	100	-	.	ID=comp4704_c0_seq1|m.1388.path1;Name=comp4704_c0_seq1|m.1388;Target=comp4704_c0_seq1|m.1388 225 327;Gap=M103
###
scaffold5952_1_size14472	merc_genome	cDNA_match	9082	9159	100	-	.	ID=comp4706_c0_seq1|m.1389.path1;Name=comp4706_c0_seq1|m.1389;Target=comp4706_c0_seq1|m.1389 1 78;Gap=M78
scaffold5952_1_size14472	merc_genome	cDNA_match	8091	8327	100	-	.	ID=comp4706_c0_seq1|m.1389.path1;Name=comp4706_c0_seq1|m.1389;Target=comp4706_c0_seq1|m.1389 79 315;Gap=M237
scaffold5952_1_size14472	merc_genome	cDNA_match	7571	7675	100	-	.	ID=comp4706_c0_seq1|m.1389.path1;Name=comp4706_c0_seq1|m.1389;Target=comp4706_c0_seq1|m.1389 316 420;Gap=M105
scaffold5952_1_size14472	merc_genome	cDNA_match	7093	7368	100	-	.	ID=comp4706_c0_seq1|m.1389.path1;Name=comp4706_c0_seq1|m.1389;Target=comp4706_c0_seq1|m.1389 421 696;Gap=M276
scaffold5952_1_size14472	merc_genome	cDNA_match	6782	6929	100	-	.	ID=comp4706_c0_seq1|m.1389.path1;Name=comp4706_c0_seq1|m.1389;Target=comp4706_c0_seq1|m.1389 697 844;Gap=M148
scaffold5952_1_size14472	merc_genome	cDNA_match	6487	6671	100	-	.	ID=comp4706_c0_seq1|m.1389.path1;Name=comp4706_c0_seq1|m.1389;Target=comp4706_c0_seq1|m.1389 845 1029;Gap=M185
scaffold5952_1_size14472	merc_genome	cDNA_match	6105	6217	100	-	.	ID=comp4706_c0_seq1|m.1389.path1;Name=comp4706_c0_seq1|m.1389;Target=comp4706_c0_seq1|m.1389 1030 1142;Gap=M113
scaffold5952_1_size14472	merc_genome	cDNA_match	5710	6004	100	-	.	ID=comp4706_c0_seq1|m.1389.path1;Name=comp4706_c0_seq1|m.1389;Target=comp4706_c0_seq1|m.1389 1143 1437;Gap=M295
scaffold5952_1_size14472	merc_genome	cDNA_match	5438	5608	100	-	.	ID=comp4706_c0_seq1|m.1389.path1;Name=comp4706_c0_seq1|m.1389;Target=comp4706_c0_seq1|m.1389 1438 1608;Gap=M171
###
scaffold5952_1_size14472	merc_genome	cDNA_match	6522	6671	100	+	.	ID=comp4706_c0_seq1|m.1390.path1;Name=comp4706_c0_seq1|m.1390;Target=comp4706_c0_seq1|m.1390 1 150;Gap=M150
scaffold5952_1_size14472	merc_genome	cDNA_match	6782	6929	100	+	.	ID=comp4706_c0_seq1|m.1390.path1;Name=comp4706_c0_seq1|m.1390;Target=comp4706_c0_seq1|m.1390 151 298;Gap=M148
scaffold5952_1_size14472	merc_genome	cDNA_match	7093	7121	100	+	.	ID=comp4706_c0_seq1|m.1390.path1;Name=comp4706_c0_seq1|m.1390;Target=comp4706_c0_seq1|m.1390 299 327;Gap=M29
###
scaffold333_1_size63206	merc_genome	cDNA_match	28785	29155	100	+	.	ID=comp4707_c0_seq1|m.1391.path1;Name=comp4707_c0_seq1|m.1391;Target=comp4707_c0_seq1|m.1391 1 371;Gap=M371
scaffold333_1_size63206	merc_genome	cDNA_match	30451	30607	100	+	.	ID=comp4707_c0_seq1|m.1391.path1;Name=comp4707_c0_seq1|m.1391;Target=comp4707_c0_seq1|m.1391 372 528;Gap=M157
scaffold333_1_size63206	merc_genome	cDNA_match	31151	31309	100	+	.	ID=comp4707_c0_seq1|m.1391.path1;Name=comp4707_c0_seq1|m.1391;Target=comp4707_c0_seq1|m.1391 529 687;Gap=M159
###
scaffold333_1_size63206	merc_genome	cDNA_match	31151	31213	100	-	.	ID=comp4707_c0_seq1|m.1392.path1;Name=comp4707_c0_seq1|m.1392;Target=comp4707_c0_seq1|m.1392 1 63;Gap=M63
scaffold333_1_size63206	merc_genome	cDNA_match	30451	30607	100	-	.	ID=comp4707_c0_seq1|m.1392.path1;Name=comp4707_c0_seq1|m.1392;Target=comp4707_c0_seq1|m.1392 64 220;Gap=M157
scaffold333_1_size63206	merc_genome	cDNA_match	29013	29155	100	-	.	ID=comp4707_c0_seq1|m.1392.path1;Name=comp4707_c0_seq1|m.1392;Target=comp4707_c0_seq1|m.1392 221 363;Gap=M143
###
scaffold333_1_size63206	merc_genome	cDNA_match	31331	31639	100	-	.	ID=comp4707_c0_seq1|m.1393.path1;Name=comp4707_c0_seq1|m.1393;Target=comp4707_c0_seq1|m.1393 1 309;Gap=M309
###
scaffold1909_1_size29704	merc_genome	cDNA_match	7612	7833	100	-	.	ID=comp4708_c0_seq1|m.1394.path1;Name=comp4708_c0_seq1|m.1394;Target=comp4708_c0_seq1|m.1394 1 222;Gap=M222
scaffold1909_1_size29704	merc_genome	cDNA_match	7176	7355	100	-	.	ID=comp4708_c0_seq1|m.1394.path1;Name=comp4708_c0_seq1|m.1394;Target=comp4708_c0_seq1|m.1394 223 402;Gap=M180
scaffold1909_1_size29704	merc_genome	cDNA_match	6513	6689	100	-	.	ID=comp4708_c0_seq1|m.1394.path1;Name=comp4708_c0_seq1|m.1394;Target=comp4708_c0_seq1|m.1394 403 579;Gap=M177
scaffold1909_1_size29704	merc_genome	cDNA_match	6352	6437	100	-	.	ID=comp4708_c0_seq1|m.1394.path1;Name=comp4708_c0_seq1|m.1394;Target=comp4708_c0_seq1|m.1394 580 665;Gap=M86
scaffold1909_1_size29704	merc_genome	cDNA_match	5982	6171	100	-	.	ID=comp4708_c0_seq1|m.1394.path1;Name=comp4708_c0_seq1|m.1394;Target=comp4708_c0_seq1|m.1394 666 855;Gap=M190
scaffold1909_1_size29704	merc_genome	cDNA_match	5688	5780	100	-	.	ID=comp4708_c0_seq1|m.1394.path1;Name=comp4708_c0_seq1|m.1394;Target=comp4708_c0_seq1|m.1394 856 948;Gap=M93
scaffold1909_1_size29704	merc_genome	cDNA_match	5278	5462	100	-	.	ID=comp4708_c0_seq1|m.1394.path1;Name=comp4708_c0_seq1|m.1394;Target=comp4708_c0_seq1|m.1394 949 1133;Gap=M185
scaffold1909_1_size29704	merc_genome	cDNA_match	5031	5148	100	-	.	ID=comp4708_c0_seq1|m.1394.path1;Name=comp4708_c0_seq1|m.1394;Target=comp4708_c0_seq1|m.1394 1134 1251;Gap=M118
scaffold1909_1_size29704	merc_genome	cDNA_match	4815	4943	100	-	.	ID=comp4708_c0_seq1|m.1394.path1;Name=comp4708_c0_seq1|m.1394;Target=comp4708_c0_seq1|m.1394 1252 1380;Gap=M129
scaffold1909_1_size29704	merc_genome	cDNA_match	4160	4378	100	-	.	ID=comp4708_c0_seq1|m.1394.path1;Name=comp4708_c0_seq1|m.1394;Target=comp4708_c0_seq1|m.1394 1381 1599;Gap=M219
scaffold1909_1_size29704	merc_genome	cDNA_match	3866	4069	100	-	.	ID=comp4708_c0_seq1|m.1394.path1;Name=comp4708_c0_seq1|m.1394;Target=comp4708_c0_seq1|m.1394 1600 1803;Gap=M204
scaffold1909_1_size29704	merc_genome	cDNA_match	3008	3166	100	-	.	ID=comp4708_c0_seq1|m.1394.path1;Name=comp4708_c0_seq1|m.1394;Target=comp4708_c0_seq1|m.1394 1804 1962;Gap=M159
scaffold1909_1_size29704	merc_genome	cDNA_match	1625	1888	100	-	.	ID=comp4708_c0_seq1|m.1394.path1;Name=comp4708_c0_seq1|m.1394;Target=comp4708_c0_seq1|m.1394 1963 2226;Gap=M264
scaffold1909_1_size29704	merc_genome	cDNA_match	1024	1214	100	-	.	ID=comp4708_c0_seq1|m.1394.path1;Name=comp4708_c0_seq1|m.1394;Target=comp4708_c0_seq1|m.1394 2227 2417;Gap=M191
scaffold1909_1_size29704	merc_genome	cDNA_match	706	832	100	-	.	ID=comp4708_c0_seq1|m.1394.path1;Name=comp4708_c0_seq1|m.1394;Target=comp4708_c0_seq1|m.1394 2418 2544;Gap=M127
###
scaffold_2921	merc_genome	cDNA_match	29556	29693	100	+	.	ID=comp4709_c0_seq1|m.1395.path1;Name=comp4709_c0_seq1|m.1395;Target=comp4709_c0_seq1|m.1395 1 138;Gap=M138
scaffold_2921	merc_genome	cDNA_match	29926	29967	26	+	.	ID=comp4709_c0_seq1|m.1395.path1;Name=comp4709_c0_seq1|m.1395;Target=comp4709_c0_seq1|m.1395 139 152;Gap=M8 D28 M6
scaffold_2921	merc_genome	cDNA_match	30027	31305	100	+	.	ID=comp4709_c0_seq1|m.1395.path1;Name=comp4709_c0_seq1|m.1395;Target=comp4709_c0_seq1|m.1395 153 1431;Gap=M1279
###
scaffold205_1_size74661	merc_genome	cDNA_match	56012	56170	100	-	.	ID=comp4711_c0_seq1|m.1396.path1;Name=comp4711_c0_seq1|m.1396;Target=comp4711_c0_seq1|m.1396 1 159;Gap=M159
scaffold205_1_size74661	merc_genome	cDNA_match	55687	55777	100	-	.	ID=comp4711_c0_seq1|m.1396.path1;Name=comp4711_c0_seq1|m.1396;Target=comp4711_c0_seq1|m.1396 160 250;Gap=M91
scaffold205_1_size74661	merc_genome	cDNA_match	55543	55595	100	-	.	ID=comp4711_c0_seq1|m.1396.path1;Name=comp4711_c0_seq1|m.1396;Target=comp4711_c0_seq1|m.1396 251 303;Gap=M53
scaffold205_1_size74661	merc_genome	cDNA_match	55364	55456	100	-	.	ID=comp4711_c0_seq1|m.1396.path1;Name=comp4711_c0_seq1|m.1396;Target=comp4711_c0_seq1|m.1396 304 396;Gap=M93
scaffold205_1_size74661	merc_genome	cDNA_match	55208	55279	100	-	.	ID=comp4711_c0_seq1|m.1396.path1;Name=comp4711_c0_seq1|m.1396;Target=comp4711_c0_seq1|m.1396 397 468;Gap=M72
scaffold205_1_size74661	merc_genome	cDNA_match	51941	52013	100	-	.	ID=comp4711_c0_seq1|m.1396.path1;Name=comp4711_c0_seq1|m.1396;Target=comp4711_c0_seq1|m.1396 469 541;Gap=M73
scaffold205_1_size74661	merc_genome	cDNA_match	51792	51837	100	-	.	ID=comp4711_c0_seq1|m.1396.path1;Name=comp4711_c0_seq1|m.1396;Target=comp4711_c0_seq1|m.1396 542 587;Gap=M46
scaffold205_1_size74661	merc_genome	cDNA_match	50907	50970	100	-	.	ID=comp4711_c0_seq1|m.1396.path1;Name=comp4711_c0_seq1|m.1396;Target=comp4711_c0_seq1|m.1396 588 651;Gap=M64
scaffold205_1_size74661	merc_genome	cDNA_match	50761	50814	100	-	.	ID=comp4711_c0_seq1|m.1396.path1;Name=comp4711_c0_seq1|m.1396;Target=comp4711_c0_seq1|m.1396 652 705;Gap=M54
scaffold205_1_size74661	merc_genome	cDNA_match	50439	50516	100	-	.	ID=comp4711_c0_seq1|m.1396.path1;Name=comp4711_c0_seq1|m.1396;Target=comp4711_c0_seq1|m.1396 706 783;Gap=M78
scaffold205_1_size74661	merc_genome	cDNA_match	49743	49835	100	-	.	ID=comp4711_c0_seq1|m.1396.path1;Name=comp4711_c0_seq1|m.1396;Target=comp4711_c0_seq1|m.1396 784 876;Gap=M93
###
scaffold27180_1_size2805	merc_genome	cDNA_match	1036	1212	100	+	.	ID=comp4713_c0_seq1|m.1397.path1;Name=comp4713_c0_seq1|m.1397;Target=comp4713_c0_seq1|m.1397 1 177;Gap=M177
scaffold27180_1_size2805	merc_genome	cDNA_match	1367	1546	100	+	.	ID=comp4713_c0_seq1|m.1397.path1;Name=comp4713_c0_seq1|m.1397;Target=comp4713_c0_seq1|m.1397 178 357;Gap=M180
scaffold27180_1_size2805	merc_genome	cDNA_match	1648	1803	100	+	.	ID=comp4713_c0_seq1|m.1397.path1;Name=comp4713_c0_seq1|m.1397;Target=comp4713_c0_seq1|m.1397 358 513;Gap=M156
scaffold27180_1_size2805	merc_genome	cDNA_match	1968	2045	100	+	.	ID=comp4713_c0_seq1|m.1397.path1;Name=comp4713_c0_seq1|m.1397;Target=comp4713_c0_seq1|m.1397 514 591;Gap=M78
scaffold27180_1_size2805	merc_genome	cDNA_match	2303	2476	100	+	.	ID=comp4713_c0_seq1|m.1397.path1;Name=comp4713_c0_seq1|m.1397;Target=comp4713_c0_seq1|m.1397 592 765;Gap=M174
###
scaffold298_1_size65935	merc_genome	cDNA_match	46709	46932	100	-	.	ID=comp4715_c0_seq1|m.1398.path1;Name=comp4715_c0_seq1|m.1398;Target=comp4715_c0_seq1|m.1398 1 224;Gap=M224
scaffold298_1_size65935	merc_genome	cDNA_match	45790	46007	100	-	.	ID=comp4715_c0_seq1|m.1398.path1;Name=comp4715_c0_seq1|m.1398;Target=comp4715_c0_seq1|m.1398 225 442;Gap=M218
scaffold298_1_size65935	merc_genome	cDNA_match	44896	45031	100	-	.	ID=comp4715_c0_seq1|m.1398.path1;Name=comp4715_c0_seq1|m.1398;Target=comp4715_c0_seq1|m.1398 443 578;Gap=M136
scaffold298_1_size65935	merc_genome	cDNA_match	44395	44456	100	-	.	ID=comp4715_c0_seq1|m.1398.path1;Name=comp4715_c0_seq1|m.1398;Target=comp4715_c0_seq1|m.1398 579 640;Gap=M62
scaffold298_1_size65935	merc_genome	cDNA_match	44265	44302	100	-	.	ID=comp4715_c0_seq1|m.1398.path1;Name=comp4715_c0_seq1|m.1398;Target=comp4715_c0_seq1|m.1398 641 678;Gap=M38
###
scaffold298_1_size65935	merc_genome	cDNA_match	45891	46007	100	+	.	ID=comp4715_c0_seq1|m.1399.path1;Name=comp4715_c0_seq1|m.1399;Target=comp4715_c0_seq1|m.1399 1 117;Gap=M117
scaffold298_1_size65935	merc_genome	cDNA_match	46709	46939	100	+	.	ID=comp4715_c0_seq1|m.1399.path1;Name=comp4715_c0_seq1|m.1399;Target=comp4715_c0_seq1|m.1399 118 348;Gap=M231
###
scaffold618_1_size50333	merc_genome	cDNA_match	40915	41056	100	+	.	ID=comp4717_c0_seq1|m.1400.path1;Name=comp4717_c0_seq1|m.1400;Target=comp4717_c0_seq1|m.1400 1 142;Gap=M142
scaffold618_1_size50333	merc_genome	cDNA_match	41324	41407	100	+	.	ID=comp4717_c0_seq1|m.1400.path1;Name=comp4717_c0_seq1|m.1400;Target=comp4717_c0_seq1|m.1400 143 226;Gap=M84
scaffold618_1_size50333	merc_genome	cDNA_match	42203	42285	100	+	.	ID=comp4717_c0_seq1|m.1400.path1;Name=comp4717_c0_seq1|m.1400;Target=comp4717_c0_seq1|m.1400 227 309;Gap=M83
scaffold618_1_size50333	merc_genome	cDNA_match	42366	42485	100	+	.	ID=comp4717_c0_seq1|m.1400.path1;Name=comp4717_c0_seq1|m.1400;Target=comp4717_c0_seq1|m.1400 310 429;Gap=M120
###
scaffold_383	merc_genome	cDNA_match	3537	3965	100	-	.	ID=comp4718_c0_seq1|m.1401.path1;Name=comp4718_c0_seq1|m.1401;Target=comp4718_c0_seq1|m.1401 1 429;Gap=M429
###
scaffold_383	merc_genome	cDNA_match	7300	9066	100	-	.	ID=comp4718_c0_seq1|m.1401.path2;Name=comp4718_c0_seq1|m.1401;Target=comp4718_c0_seq1|m.1401 430 2196;Gap=M1767
###
scaffold3612_1_size20491	merc_genome	cDNA_match	14156	14189	100	+	.	ID=comp4719_c0_seq1|m.1402.path1;Name=comp4719_c0_seq1|m.1402;Target=comp4719_c0_seq1|m.1402 1 34;Gap=M34
scaffold3612_1_size20491	merc_genome	cDNA_match	14235	14357	100	+	.	ID=comp4719_c0_seq1|m.1402.path1;Name=comp4719_c0_seq1|m.1402;Target=comp4719_c0_seq1|m.1402 35 157;Gap=M123
scaffold3612_1_size20491	merc_genome	cDNA_match	14453	14532	100	+	.	ID=comp4719_c0_seq1|m.1402.path1;Name=comp4719_c0_seq1|m.1402;Target=comp4719_c0_seq1|m.1402 158 237;Gap=M80
scaffold3612_1_size20491	merc_genome	cDNA_match	15026	15079	100	+	.	ID=comp4719_c0_seq1|m.1402.path1;Name=comp4719_c0_seq1|m.1402;Target=comp4719_c0_seq1|m.1402 238 291;Gap=M54
scaffold3612_1_size20491	merc_genome	cDNA_match	15311	15571	100	+	.	ID=comp4719_c0_seq1|m.1402.path1;Name=comp4719_c0_seq1|m.1402;Target=comp4719_c0_seq1|m.1402 292 552;Gap=M261
scaffold3612_1_size20491	merc_genome	cDNA_match	15679	15741	100	+	.	ID=comp4719_c0_seq1|m.1402.path1;Name=comp4719_c0_seq1|m.1402;Target=comp4719_c0_seq1|m.1402 553 615;Gap=M63
scaffold3612_1_size20491	merc_genome	cDNA_match	15937	16005	100	+	.	ID=comp4719_c0_seq1|m.1402.path1;Name=comp4719_c0_seq1|m.1402;Target=comp4719_c0_seq1|m.1402 616 684;Gap=M69
scaffold3612_1_size20491	merc_genome	cDNA_match	16097	16142	100	+	.	ID=comp4719_c0_seq1|m.1402.path1;Name=comp4719_c0_seq1|m.1402;Target=comp4719_c0_seq1|m.1402 685 730;Gap=M46
scaffold3612_1_size20491	merc_genome	cDNA_match	16314	16375	100	+	.	ID=comp4719_c0_seq1|m.1402.path1;Name=comp4719_c0_seq1|m.1402;Target=comp4719_c0_seq1|m.1402 731 792;Gap=M62
###
scaffold3612_1_size20491	merc_genome	cDNA_match	15937	15974	100	-	.	ID=comp4719_c0_seq1|m.1403.path1;Name=comp4719_c0_seq1|m.1403;Target=comp4719_c0_seq1|m.1403 1 38;Gap=M38
scaffold3612_1_size20491	merc_genome	cDNA_match	15679	15741	100	-	.	ID=comp4719_c0_seq1|m.1403.path1;Name=comp4719_c0_seq1|m.1403;Target=comp4719_c0_seq1|m.1403 39 101;Gap=M63
scaffold3612_1_size20491	merc_genome	cDNA_match	15311	15571	100	-	.	ID=comp4719_c0_seq1|m.1403.path1;Name=comp4719_c0_seq1|m.1403;Target=comp4719_c0_seq1|m.1403 102 362;Gap=M261
scaffold3612_1_size20491	merc_genome	cDNA_match	15026	15079	100	-	.	ID=comp4719_c0_seq1|m.1403.path1;Name=comp4719_c0_seq1|m.1403;Target=comp4719_c0_seq1|m.1403 363 416;Gap=M54
scaffold3612_1_size20491	merc_genome	cDNA_match	14453	14532	100	-	.	ID=comp4719_c0_seq1|m.1403.path1;Name=comp4719_c0_seq1|m.1403;Target=comp4719_c0_seq1|m.1403 417 496;Gap=M80
scaffold3612_1_size20491	merc_genome	cDNA_match	14284	14357	100	-	.	ID=comp4719_c0_seq1|m.1403.path1;Name=comp4719_c0_seq1|m.1403;Target=comp4719_c0_seq1|m.1403 497 570;Gap=M74
###
scaffold2122_1_size28023	merc_genome	cDNA_match	5558	5801	90	+	.	ID=comp4720_c0_seq1|m.1404.path1;Name=comp4720_c0_seq1|m.1404;Target=comp4720_c0_seq1|m.1404 1 271;Gap=M32 I27 M212
scaffold2122_1_size28023	merc_genome	cDNA_match	6082	6215	100	+	.	ID=comp4720_c0_seq1|m.1404.path1;Name=comp4720_c0_seq1|m.1404;Target=comp4720_c0_seq1|m.1404 272 405;Gap=M134
scaffold2122_1_size28023	merc_genome	cDNA_match	6565	6694	100	+	.	ID=comp4720_c0_seq1|m.1404.path1;Name=comp4720_c0_seq1|m.1404;Target=comp4720_c0_seq1|m.1404 406 535;Gap=M130
scaffold2122_1_size28023	merc_genome	cDNA_match	6867	7024	100	+	.	ID=comp4720_c0_seq1|m.1404.path1;Name=comp4720_c0_seq1|m.1404;Target=comp4720_c0_seq1|m.1404 536 693;Gap=M158
scaffold2122_1_size28023	merc_genome	cDNA_match	7332	7433	100	+	.	ID=comp4720_c0_seq1|m.1404.path1;Name=comp4720_c0_seq1|m.1404;Target=comp4720_c0_seq1|m.1404 694 795;Gap=M102
scaffold2122_1_size28023	merc_genome	cDNA_match	7538	7642	100	+	.	ID=comp4720_c0_seq1|m.1404.path1;Name=comp4720_c0_seq1|m.1404;Target=comp4720_c0_seq1|m.1404 796 900;Gap=M105
scaffold2122_1_size28023	merc_genome	cDNA_match	7876	8004	100	+	.	ID=comp4720_c0_seq1|m.1404.path1;Name=comp4720_c0_seq1|m.1404;Target=comp4720_c0_seq1|m.1404 901 1029;Gap=M129
scaffold2122_1_size28023	merc_genome	cDNA_match	8118	8258	100	+	.	ID=comp4720_c0_seq1|m.1404.path1;Name=comp4720_c0_seq1|m.1404;Target=comp4720_c0_seq1|m.1404 1030 1170;Gap=M141
scaffold2122_1_size28023	merc_genome	cDNA_match	8687	8787	100	+	.	ID=comp4720_c0_seq1|m.1404.path1;Name=comp4720_c0_seq1|m.1404;Target=comp4720_c0_seq1|m.1404 1171 1271;Gap=M101
scaffold2122_1_size28023	merc_genome	cDNA_match	9365	9422	100	+	.	ID=comp4720_c0_seq1|m.1404.path1;Name=comp4720_c0_seq1|m.1404;Target=comp4720_c0_seq1|m.1404 1272 1329;Gap=M58
scaffold2122_1_size28023	merc_genome	cDNA_match	11056	11469	100	+	.	ID=comp4720_c0_seq1|m.1404.path1;Name=comp4720_c0_seq1|m.1404;Target=comp4720_c0_seq1|m.1404 1330 1743;Gap=M414
###
scaffold_3378	merc_genome	cDNA_match	9838	10190	100	-	.	ID=comp4723_c0_seq1|m.1405.path1;Name=comp4723_c0_seq1|m.1405;Target=comp4723_c0_seq1|m.1405 1 353;Gap=M353
scaffold_3378	merc_genome	cDNA_match	9288	9441	100	-	.	ID=comp4723_c0_seq1|m.1405.path1;Name=comp4723_c0_seq1|m.1405;Target=comp4723_c0_seq1|m.1405 354 507;Gap=M154
scaffold_3378	merc_genome	cDNA_match	7038	7391	100	-	.	ID=comp4723_c0_seq1|m.1405.path1;Name=comp4723_c0_seq1|m.1405;Target=comp4723_c0_seq1|m.1405 508 861;Gap=M354
###
scaffold7621_1_size12008	merc_genome	cDNA_match	8875	9204	100	-	.	ID=comp4724_c0_seq1|m.1406.path1;Name=comp4724_c0_seq1|m.1406;Target=comp4724_c0_seq1|m.1406 1 330;Gap=M330
scaffold7621_1_size12008	merc_genome	cDNA_match	8477	8692	100	-	.	ID=comp4724_c0_seq1|m.1406.path1;Name=comp4724_c0_seq1|m.1406;Target=comp4724_c0_seq1|m.1406 331 546;Gap=M216
scaffold7621_1_size12008	merc_genome	cDNA_match	7772	7840	100	-	.	ID=comp4724_c0_seq1|m.1406.path1;Name=comp4724_c0_seq1|m.1406;Target=comp4724_c0_seq1|m.1406 547 615;Gap=M69
scaffold7621_1_size12008	merc_genome	cDNA_match	7317	7428	100	-	.	ID=comp4724_c0_seq1|m.1406.path1;Name=comp4724_c0_seq1|m.1406;Target=comp4724_c0_seq1|m.1406 616 727;Gap=M112
scaffold7621_1_size12008	merc_genome	cDNA_match	7188	7244	100	-	.	ID=comp4724_c0_seq1|m.1406.path1;Name=comp4724_c0_seq1|m.1406;Target=comp4724_c0_seq1|m.1406 745 801;Gap=M57
scaffold7621_1_size12008	merc_genome	cDNA_match	7061	7105	100	-	.	ID=comp4724_c0_seq1|m.1406.path1;Name=comp4724_c0_seq1|m.1406;Target=comp4724_c0_seq1|m.1406 802 846;Gap=M45
scaffold7621_1_size12008	merc_genome	cDNA_match	6373	6512	100	-	.	ID=comp4724_c0_seq1|m.1406.path1;Name=comp4724_c0_seq1|m.1406;Target=comp4724_c0_seq1|m.1406 847 986;Gap=M140
scaffold7621_1_size12008	merc_genome	cDNA_match	5490	5615	100	-	.	ID=comp4724_c0_seq1|m.1406.path1;Name=comp4724_c0_seq1|m.1406;Target=comp4724_c0_seq1|m.1406 987 1112;Gap=M126
scaffold7621_1_size12008	merc_genome	cDNA_match	5357	5405	100	-	.	ID=comp4724_c0_seq1|m.1406.path1;Name=comp4724_c0_seq1|m.1406;Target=comp4724_c0_seq1|m.1406 1113 1161;Gap=M49
###
scaffold192_1_size76649	merc_genome	cDNA_match	6257	6571	100	-	.	ID=comp4726_c0_seq1|m.1407.path1;Name=comp4726_c0_seq1|m.1407;Target=comp4726_c0_seq1|m.1407 1 315;Gap=M315
scaffold192_1_size76649	merc_genome	cDNA_match	5979	6049	100	-	.	ID=comp4726_c0_seq1|m.1407.path1;Name=comp4726_c0_seq1|m.1407;Target=comp4726_c0_seq1|m.1407 316 386;Gap=M71
scaffold192_1_size76649	merc_genome	cDNA_match	5727	5885	100	-	.	ID=comp4726_c0_seq1|m.1407.path1;Name=comp4726_c0_seq1|m.1407;Target=comp4726_c0_seq1|m.1407 387 545;Gap=M159
scaffold192_1_size76649	merc_genome	cDNA_match	5569	5635	100	-	.	ID=comp4726_c0_seq1|m.1407.path1;Name=comp4726_c0_seq1|m.1407;Target=comp4726_c0_seq1|m.1407 546 612;Gap=M67
scaffold192_1_size76649	merc_genome	cDNA_match	5180	5275	100	-	.	ID=comp4726_c0_seq1|m.1407.path1;Name=comp4726_c0_seq1|m.1407;Target=comp4726_c0_seq1|m.1407 613 708;Gap=M96
scaffold192_1_size76649	merc_genome	cDNA_match	5036	5082	100	-	.	ID=comp4726_c0_seq1|m.1407.path1;Name=comp4726_c0_seq1|m.1407;Target=comp4726_c0_seq1|m.1407 709 755;Gap=M47
scaffold192_1_size76649	merc_genome	cDNA_match	4544	4624	100	-	.	ID=comp4726_c0_seq1|m.1407.path1;Name=comp4726_c0_seq1|m.1407;Target=comp4726_c0_seq1|m.1407 756 836;Gap=M81
scaffold192_1_size76649	merc_genome	cDNA_match	4351	4465	99	-	.	ID=comp4726_c0_seq1|m.1407.path1;Name=comp4726_c0_seq1|m.1407;Target=comp4726_c0_seq1|m.1407 837 951;Gap=M115
###
scaffold_3051	merc_genome	cDNA_match	743	1280	99	-	.	ID=comp4728_c0_seq1|m.1408.path1;Name=comp4728_c0_seq1|m.1408;Target=comp4728_c0_seq1|m.1408 1 538;Gap=M538
###
scaffold641058_1_size108	merc_genome	cDNA_match	24	88	96	+	.	ID=comp4728_c0_seq1|m.1408.path2;Name=comp4728_c0_seq1|m.1408;Target=comp4728_c0_seq1|m.1408 539 603;Gap=M65
###
scaffold641058_1_size108	merc_genome	cDNA_match	34	86	96	-	.	ID=comp4728_c0_seq1|m.1409.path1;Name=comp4728_c0_seq1|m.1409;Target=comp4728_c0_seq1|m.1409 1 53;Gap=M53
###
scaffold_3051	merc_genome	cDNA_match	733	772	95	+	.	ID=comp4728_c0_seq1|m.1409.path2;Name=comp4728_c0_seq1|m.1409;Target=comp4728_c0_seq1|m.1409 54 93;Gap=M40
###
scaffold1065_1_size39621	merc_genome	cDNA_match	11308	11607	100	+	.	ID=comp4731_c0_seq1|m.1410.path1;Name=comp4731_c0_seq1|m.1410;Target=comp4731_c0_seq1|m.1410 1 300;Gap=M300
scaffold1065_1_size39621	merc_genome	cDNA_match	13130	13303	100	+	.	ID=comp4731_c0_seq1|m.1410.path1;Name=comp4731_c0_seq1|m.1410;Target=comp4731_c0_seq1|m.1410 301 474;Gap=M174
###
scaffold241_1_size71024	merc_genome	cDNA_match	14607	14835	100	-	.	ID=comp4732_c0_seq1|m.1411.path1;Name=comp4732_c0_seq1|m.1411;Target=comp4732_c0_seq1|m.1411 1 229;Gap=M229
scaffold241_1_size71024	merc_genome	cDNA_match	14440	14534	100	-	.	ID=comp4732_c0_seq1|m.1411.path1;Name=comp4732_c0_seq1|m.1411;Target=comp4732_c0_seq1|m.1411 230 324;Gap=M95
scaffold241_1_size71024	merc_genome	cDNA_match	14277	14369	100	-	.	ID=comp4732_c0_seq1|m.1411.path1;Name=comp4732_c0_seq1|m.1411;Target=comp4732_c0_seq1|m.1411 325 417;Gap=M93
scaffold241_1_size71024	merc_genome	cDNA_match	14027	14121	100	-	.	ID=comp4732_c0_seq1|m.1411.path1;Name=comp4732_c0_seq1|m.1411;Target=comp4732_c0_seq1|m.1411 418 512;Gap=M95
scaffold241_1_size71024	merc_genome	cDNA_match	13710	13783	100	-	.	ID=comp4732_c0_seq1|m.1411.path1;Name=comp4732_c0_seq1|m.1411;Target=comp4732_c0_seq1|m.1411 513 586;Gap=M74
scaffold241_1_size71024	merc_genome	cDNA_match	12809	12897	100	-	.	ID=comp4732_c0_seq1|m.1411.path1;Name=comp4732_c0_seq1|m.1411;Target=comp4732_c0_seq1|m.1411 587 675;Gap=M89
scaffold241_1_size71024	merc_genome	cDNA_match	12367	12486	100	-	.	ID=comp4732_c0_seq1|m.1411.path1;Name=comp4732_c0_seq1|m.1411;Target=comp4732_c0_seq1|m.1411 676 795;Gap=M120
###
scaffold3758_1_size19953	merc_genome	cDNA_match	8401	8449	100	+	.	ID=comp4733_c0_seq1|m.1412.path1;Name=comp4733_c0_seq1|m.1412;Target=comp4733_c0_seq1|m.1412 1 49;Gap=M49
scaffold3758_1_size19953	merc_genome	cDNA_match	8646	8754	100	+	.	ID=comp4733_c0_seq1|m.1412.path1;Name=comp4733_c0_seq1|m.1412;Target=comp4733_c0_seq1|m.1412 50 158;Gap=M109
scaffold3758_1_size19953	merc_genome	cDNA_match	9420	9497	100	+	.	ID=comp4733_c0_seq1|m.1412.path1;Name=comp4733_c0_seq1|m.1412;Target=comp4733_c0_seq1|m.1412 159 236;Gap=M78
scaffold3758_1_size19953	merc_genome	cDNA_match	9906	9939	100	+	.	ID=comp4733_c0_seq1|m.1412.path1;Name=comp4733_c0_seq1|m.1412;Target=comp4733_c0_seq1|m.1412 237 270;Gap=M34
scaffold3758_1_size19953	merc_genome	cDNA_match	10025	10093	98	+	.	ID=comp4733_c0_seq1|m.1412.path1;Name=comp4733_c0_seq1|m.1412;Target=comp4733_c0_seq1|m.1412 271 339;Gap=M69
scaffold3758_1_size19953	merc_genome	cDNA_match	10325	10402	100	+	.	ID=comp4733_c0_seq1|m.1412.path1;Name=comp4733_c0_seq1|m.1412;Target=comp4733_c0_seq1|m.1412 340 417;Gap=M78
###
scaffold76243_1_size1011	merc_genome	cDNA_match	203	964	99	+	.	ID=comp4734_c0_seq1|m.1413.path1;Name=comp4734_c0_seq1|m.1413;Target=comp4734_c0_seq1|m.1413 1 762;Gap=M762
###
scaffold_484	merc_genome	cDNA_match	23	121	100	+	.	ID=comp4735_c0_seq1|m.1414.path1;Name=comp4735_c0_seq1|m.1414;Target=comp4735_c0_seq1|m.1414 1 99;Gap=M99
scaffold_484	merc_genome	cDNA_match	1349	1471	100	+	.	ID=comp4735_c0_seq1|m.1414.path1;Name=comp4735_c0_seq1|m.1414;Target=comp4735_c0_seq1|m.1414 100 222;Gap=M123
scaffold_484	merc_genome	cDNA_match	1787	1930	100	+	.	ID=comp4735_c0_seq1|m.1414.path1;Name=comp4735_c0_seq1|m.1414;Target=comp4735_c0_seq1|m.1414 223 366;Gap=M144
###
scaffold5498_1_size15408	merc_genome	cDNA_match	2138	2446	99	-	.	ID=comp4738_c0_seq1|m.1415.path1;Name=comp4738_c0_seq1|m.1415;Target=comp4738_c0_seq1|m.1415 1 309;Gap=M309
scaffold5498_1_size15408	merc_genome	cDNA_match	1952	2005	100	-	.	ID=comp4738_c0_seq1|m.1415.path1;Name=comp4738_c0_seq1|m.1415;Target=comp4738_c0_seq1|m.1415 310 363;Gap=M54
scaffold5498_1_size15408	merc_genome	cDNA_match	855	1088	100	-	.	ID=comp4738_c0_seq1|m.1415.path1;Name=comp4738_c0_seq1|m.1415;Target=comp4738_c0_seq1|m.1415 364 597;Gap=M234
###
scaffold2129_1_size27971	merc_genome	cDNA_match	10740	10868	100	+	.	ID=comp4739_c0_seq1|m.1416.path1;Name=comp4739_c0_seq1|m.1416;Target=comp4739_c0_seq1|m.1416 1 129;Gap=M129
scaffold2129_1_size27971	merc_genome	cDNA_match	10954	11010	100	+	.	ID=comp4739_c0_seq1|m.1416.path1;Name=comp4739_c0_seq1|m.1416;Target=comp4739_c0_seq1|m.1416 130 186;Gap=M57
scaffold2129_1_size27971	merc_genome	cDNA_match	11680	11833	100	+	.	ID=comp4739_c0_seq1|m.1416.path1;Name=comp4739_c0_seq1|m.1416;Target=comp4739_c0_seq1|m.1416 187 340;Gap=M154
scaffold2129_1_size27971	merc_genome	cDNA_match	12318	12415	100	+	.	ID=comp4739_c0_seq1|m.1416.path1;Name=comp4739_c0_seq1|m.1416;Target=comp4739_c0_seq1|m.1416 341 438;Gap=M98
scaffold2129_1_size27971	merc_genome	cDNA_match	12482	12547	100	+	.	ID=comp4739_c0_seq1|m.1416.path1;Name=comp4739_c0_seq1|m.1416;Target=comp4739_c0_seq1|m.1416 439 504;Gap=M66
scaffold2129_1_size27971	merc_genome	cDNA_match	12969	13007	100	+	.	ID=comp4739_c0_seq1|m.1416.path1;Name=comp4739_c0_seq1|m.1416;Target=comp4739_c0_seq1|m.1416 505 543;Gap=M39
###
scaffold_857	merc_genome	cDNA_match	12253	12286	100	+	.	ID=comp4740_c0_seq1|m.1417.path1;Name=comp4740_c0_seq1|m.1417;Target=comp4740_c0_seq1|m.1417 1 34;Gap=M34
scaffold_857	merc_genome	cDNA_match	12562	12685	100	+	.	ID=comp4740_c0_seq1|m.1417.path1;Name=comp4740_c0_seq1|m.1417;Target=comp4740_c0_seq1|m.1417 35 158;Gap=M124
scaffold_857	merc_genome	cDNA_match	12769	12865	100	+	.	ID=comp4740_c0_seq1|m.1417.path1;Name=comp4740_c0_seq1|m.1417;Target=comp4740_c0_seq1|m.1417 159 255;Gap=M97
scaffold_857	merc_genome	cDNA_match	13624	13704	100	+	.	ID=comp4740_c0_seq1|m.1417.path1;Name=comp4740_c0_seq1|m.1417;Target=comp4740_c0_seq1|m.1417 256 336;Gap=M81
scaffold_857	merc_genome	cDNA_match	13789	13926	100	+	.	ID=comp4740_c0_seq1|m.1417.path1;Name=comp4740_c0_seq1|m.1417;Target=comp4740_c0_seq1|m.1417 337 474;Gap=M138
###
scaffold_338	merc_genome	cDNA_match	21599	21654	100	-	.	ID=comp4741_c0_seq1|m.1418.path1;Name=comp4741_c0_seq1|m.1418;Target=comp4741_c0_seq1|m.1418 1 56;Gap=M56
scaffold_338	merc_genome	cDNA_match	21312	21411	100	-	.	ID=comp4741_c0_seq1|m.1418.path1;Name=comp4741_c0_seq1|m.1418;Target=comp4741_c0_seq1|m.1418 57 156;Gap=M100
scaffold_338	merc_genome	cDNA_match	21134	21194	100	-	.	ID=comp4741_c0_seq1|m.1418.path1;Name=comp4741_c0_seq1|m.1418;Target=comp4741_c0_seq1|m.1418 165 225;Gap=M61
scaffold_338	merc_genome	cDNA_match	20774	21010	100	-	.	ID=comp4741_c0_seq1|m.1418.path1;Name=comp4741_c0_seq1|m.1418;Target=comp4741_c0_seq1|m.1418 226 462;Gap=M237
scaffold_338	merc_genome	cDNA_match	20487	20664	100	-	.	ID=comp4741_c0_seq1|m.1418.path1;Name=comp4741_c0_seq1|m.1418;Target=comp4741_c0_seq1|m.1418 463 640;Gap=M178
scaffold_338	merc_genome	cDNA_match	20222	20354	100	-	.	ID=comp4741_c0_seq1|m.1418.path1;Name=comp4741_c0_seq1|m.1418;Target=comp4741_c0_seq1|m.1418 641 773;Gap=M133
scaffold_338	merc_genome	cDNA_match	19317	19476	100	-	.	ID=comp4741_c0_seq1|m.1418.path1;Name=comp4741_c0_seq1|m.1418;Target=comp4741_c0_seq1|m.1418 774 933;Gap=M160
scaffold_338	merc_genome	cDNA_match	19086	19236	100	-	.	ID=comp4741_c0_seq1|m.1418.path1;Name=comp4741_c0_seq1|m.1418;Target=comp4741_c0_seq1|m.1418 934 1084;Gap=M151
scaffold_338	merc_genome	cDNA_match	18904	19004	100	-	.	ID=comp4741_c0_seq1|m.1418.path1;Name=comp4741_c0_seq1|m.1418;Target=comp4741_c0_seq1|m.1418 1085 1185;Gap=M101
scaffold_338	merc_genome	cDNA_match	18670	18828	100	-	.	ID=comp4741_c0_seq1|m.1418.path1;Name=comp4741_c0_seq1|m.1418;Target=comp4741_c0_seq1|m.1418 1186 1344;Gap=M159
scaffold_338	merc_genome	cDNA_match	17317	17385	100	-	.	ID=comp4741_c0_seq1|m.1418.path1;Name=comp4741_c0_seq1|m.1418;Target=comp4741_c0_seq1|m.1418 1345 1413;Gap=M69
scaffold_338	merc_genome	cDNA_match	17178	17246	100	-	.	ID=comp4741_c0_seq1|m.1418.path1;Name=comp4741_c0_seq1|m.1418;Target=comp4741_c0_seq1|m.1418 1414 1482;Gap=M69
scaffold_338	merc_genome	cDNA_match	16912	17049	100	-	.	ID=comp4741_c0_seq1|m.1418.path1;Name=comp4741_c0_seq1|m.1418;Target=comp4741_c0_seq1|m.1418 1483 1620;Gap=M138
scaffold_338	merc_genome	cDNA_match	15391	15519	100	-	.	ID=comp4741_c0_seq1|m.1418.path1;Name=comp4741_c0_seq1|m.1418;Target=comp4741_c0_seq1|m.1418 1621 1749;Gap=M129
scaffold_338	merc_genome	cDNA_match	14696	14805	99	-	.	ID=comp4741_c0_seq1|m.1418.path1;Name=comp4741_c0_seq1|m.1418;Target=comp4741_c0_seq1|m.1418 1750 1860;Gap=M93 I1 M17
###
scaffold_338	merc_genome	cDNA_match	14658	14786	99	-	.	ID=comp4741_c0_seq1|m.1419.path1;Name=comp4741_c0_seq1|m.1419;Target=comp4741_c0_seq1|m.1419 1 130;Gap=M74 I1 M55
scaffold_338	merc_genome	cDNA_match	14515	14525	100	-	.	ID=comp4741_c0_seq1|m.1419.path1;Name=comp4741_c0_seq1|m.1419;Target=comp4741_c0_seq1|m.1419 131 141;Gap=M11
scaffold_338	merc_genome	cDNA_match	14295	14435	100	-	.	ID=comp4741_c0_seq1|m.1419.path1;Name=comp4741_c0_seq1|m.1419;Target=comp4741_c0_seq1|m.1419 142 282;Gap=M141
scaffold_338	merc_genome	cDNA_match	13991	14116	100	-	.	ID=comp4741_c0_seq1|m.1419.path1;Name=comp4741_c0_seq1|m.1419;Target=comp4741_c0_seq1|m.1419 283 408;Gap=M126
scaffold_338	merc_genome	cDNA_match	13163	13228	100	-	.	ID=comp4741_c0_seq1|m.1419.path1;Name=comp4741_c0_seq1|m.1419;Target=comp4741_c0_seq1|m.1419 409 474;Gap=M66
scaffold_338	merc_genome	cDNA_match	12106	12204	100	-	.	ID=comp4741_c0_seq1|m.1419.path1;Name=comp4741_c0_seq1|m.1419;Target=comp4741_c0_seq1|m.1419 475 573;Gap=M99
scaffold_338	merc_genome	cDNA_match	11205	11451	100	-	.	ID=comp4741_c0_seq1|m.1419.path1;Name=comp4741_c0_seq1|m.1419;Target=comp4741_c0_seq1|m.1419 574 820;Gap=M247
scaffold_338	merc_genome	cDNA_match	10801	11024	100	-	.	ID=comp4741_c0_seq1|m.1419.path1;Name=comp4741_c0_seq1|m.1419;Target=comp4741_c0_seq1|m.1419 821 1044;Gap=M224
scaffold_338	merc_genome	cDNA_match	10603	10716	100	-	.	ID=comp4741_c0_seq1|m.1419.path1;Name=comp4741_c0_seq1|m.1419;Target=comp4741_c0_seq1|m.1419 1045 1158;Gap=M114
###
scaffold_338	merc_genome	cDNA_match	18779	18828	100	+	.	ID=comp4741_c0_seq1|m.1420.path1;Name=comp4741_c0_seq1|m.1420;Target=comp4741_c0_seq1|m.1420 1 50;Gap=M50
scaffold_338	merc_genome	cDNA_match	18904	19004	100	+	.	ID=comp4741_c0_seq1|m.1420.path1;Name=comp4741_c0_seq1|m.1420;Target=comp4741_c0_seq1|m.1420 51 151;Gap=M101
scaffold_338	merc_genome	cDNA_match	19086	19236	100	+	.	ID=comp4741_c0_seq1|m.1420.path1;Name=comp4741_c0_seq1|m.1420;Target=comp4741_c0_seq1|m.1420 152 302;Gap=M151
scaffold_338	merc_genome	cDNA_match	19317	19356	100	+	.	ID=comp4741_c0_seq1|m.1420.path1;Name=comp4741_c0_seq1|m.1420;Target=comp4741_c0_seq1|m.1420 303 342;Gap=M40
###
scaffold_338	merc_genome	cDNA_match	20921	21010	100	+	.	ID=comp4741_c0_seq1|m.1421.path1;Name=comp4741_c0_seq1|m.1421;Target=comp4741_c0_seq1|m.1421 1 90;Gap=M90
scaffold_338	merc_genome	cDNA_match	21134	21194	100	+	.	ID=comp4741_c0_seq1|m.1421.path1;Name=comp4741_c0_seq1|m.1421;Target=comp4741_c0_seq1|m.1421 91 151;Gap=M61
scaffold_338	merc_genome	cDNA_match	21312	21411	100	+	.	ID=comp4741_c0_seq1|m.1421.path1;Name=comp4741_c0_seq1|m.1421;Target=comp4741_c0_seq1|m.1421 160 259;Gap=M100
scaffold_338	merc_genome	cDNA_match	21599	21660	100	+	.	ID=comp4741_c0_seq1|m.1421.path1;Name=comp4741_c0_seq1|m.1421;Target=comp4741_c0_seq1|m.1421 260 321;Gap=M62
###
scaffold3091_1_size22621	merc_genome	cDNA_match	11728	12078	100	+	.	ID=comp4743_c0_seq1|m.1422.path1;Name=comp4743_c0_seq1|m.1422;Target=comp4743_c0_seq1|m.1422 1 351;Gap=M351
###
scaffold34603_1_size2153	merc_genome	cDNA_match	1110	1460	99	+	.	ID=comp4743_c0_seq1|m.1422.path2;Name=comp4743_c0_seq1|m.1422;Target=comp4743_c0_seq1|m.1422 1 351;Gap=M351
###
scaffold3091_1_size22621	merc_genome	cDNA_match	11728	12078	100	-	.	ID=comp4743_c0_seq1|m.1423.path1;Name=comp4743_c0_seq1|m.1423;Target=comp4743_c0_seq1|m.1423 1 351;Gap=M351
###
scaffold34603_1_size2153	merc_genome	cDNA_match	1110	1460	99	-	.	ID=comp4743_c0_seq1|m.1423.path2;Name=comp4743_c0_seq1|m.1423;Target=comp4743_c0_seq1|m.1423 1 351;Gap=M351
###
scaffold21333_1_size4112	merc_genome	cDNA_match	3542	3688	100	-	.	ID=comp4744_c0_seq1|m.1424.path1;Name=comp4744_c0_seq1|m.1424;Target=comp4744_c0_seq1|m.1424 1 147;Gap=M147
scaffold21333_1_size4112	merc_genome	cDNA_match	2838	2955	100	-	.	ID=comp4744_c0_seq1|m.1424.path1;Name=comp4744_c0_seq1|m.1424;Target=comp4744_c0_seq1|m.1424 148 265;Gap=M118
scaffold21333_1_size4112	merc_genome	cDNA_match	2370	2417	100	-	.	ID=comp4744_c0_seq1|m.1424.path1;Name=comp4744_c0_seq1|m.1424;Target=comp4744_c0_seq1|m.1424 266 313;Gap=M48
scaffold21333_1_size4112	merc_genome	cDNA_match	1745	1941	100	-	.	ID=comp4744_c0_seq1|m.1424.path1;Name=comp4744_c0_seq1|m.1424;Target=comp4744_c0_seq1|m.1424 314 510;Gap=M197
scaffold21333_1_size4112	merc_genome	cDNA_match	1454	1552	100	-	.	ID=comp4744_c0_seq1|m.1424.path1;Name=comp4744_c0_seq1|m.1424;Target=comp4744_c0_seq1|m.1424 511 609;Gap=M99
scaffold21333_1_size4112	merc_genome	cDNA_match	1307	1372	100	-	.	ID=comp4744_c0_seq1|m.1424.path1;Name=comp4744_c0_seq1|m.1424;Target=comp4744_c0_seq1|m.1424 610 675;Gap=M66
scaffold21333_1_size4112	merc_genome	cDNA_match	372	563	100	-	.	ID=comp4744_c0_seq1|m.1424.path1;Name=comp4744_c0_seq1|m.1424;Target=comp4744_c0_seq1|m.1424 676 867;Gap=M192
###
scaffold_2343	merc_genome	cDNA_match	31543	31937	100	-	.	ID=comp4747_c0_seq1|m.1425.path1;Name=comp4747_c0_seq1|m.1425;Target=comp4747_c0_seq1|m.1425 1 395;Gap=M395
scaffold_2343	merc_genome	cDNA_match	30859	31202	100	-	.	ID=comp4747_c0_seq1|m.1425.path1;Name=comp4747_c0_seq1|m.1425;Target=comp4747_c0_seq1|m.1425 401 744;Gap=M344
###
scaffold_3433	merc_genome	cDNA_match	4691	4729	100	-	.	ID=comp4748_c0_seq1|m.1426.path1;Name=comp4748_c0_seq1|m.1426;Target=comp4748_c0_seq1|m.1426 1 39;Gap=M39
scaffold_3433	merc_genome	cDNA_match	4418	4495	100	-	.	ID=comp4748_c0_seq1|m.1426.path1;Name=comp4748_c0_seq1|m.1426;Target=comp4748_c0_seq1|m.1426 40 117;Gap=M78
scaffold_3433	merc_genome	cDNA_match	4173	4345	93	-	.	ID=comp4748_c0_seq1|m.1426.path1;Name=comp4748_c0_seq1|m.1426;Target=comp4748_c0_seq1|m.1426 118 285;Gap=M34 D1 M7 D1 M15 D2 M9 I1 M10 D2 M9 I1 M10 D1 M72
scaffold_3433	merc_genome	cDNA_match	3439	3487	100	-	.	ID=comp4748_c0_seq1|m.1426.path1;Name=comp4748_c0_seq1|m.1426;Target=comp4748_c0_seq1|m.1426 286 334;Gap=M49
scaffold_3433	merc_genome	cDNA_match	3155	3228	100	-	.	ID=comp4748_c0_seq1|m.1426.path1;Name=comp4748_c0_seq1|m.1426;Target=comp4748_c0_seq1|m.1426 335 408;Gap=M74
scaffold_3433	merc_genome	cDNA_match	1996	2089	100	-	.	ID=comp4748_c0_seq1|m.1426.path1;Name=comp4748_c0_seq1|m.1426;Target=comp4748_c0_seq1|m.1426 409 502;Gap=M94
scaffold_3433	merc_genome	cDNA_match	1341	1441	99	-	.	ID=comp4748_c0_seq1|m.1426.path1;Name=comp4748_c0_seq1|m.1426;Target=comp4748_c0_seq1|m.1426 503 603;Gap=M101
###
scaffold_76	merc_genome	cDNA_match	19355	19788	100	-	.	ID=comp4750_c0_seq1|m.1427.path1;Name=comp4750_c0_seq1|m.1427;Target=comp4750_c0_seq1|m.1427 1 434;Gap=M434
scaffold_76	merc_genome	cDNA_match	18895	19045	100	-	.	ID=comp4750_c0_seq1|m.1427.path1;Name=comp4750_c0_seq1|m.1427;Target=comp4750_c0_seq1|m.1427 435 585;Gap=M151
scaffold_76	merc_genome	cDNA_match	18627	18817	100	-	.	ID=comp4750_c0_seq1|m.1427.path1;Name=comp4750_c0_seq1|m.1427;Target=comp4750_c0_seq1|m.1427 586 776;Gap=M191
scaffold_76	merc_genome	cDNA_match	18258	18515	100	-	.	ID=comp4750_c0_seq1|m.1427.path1;Name=comp4750_c0_seq1|m.1427;Target=comp4750_c0_seq1|m.1427 777 1034;Gap=M258
scaffold_76	merc_genome	cDNA_match	18003	18108	100	-	.	ID=comp4750_c0_seq1|m.1427.path1;Name=comp4750_c0_seq1|m.1427;Target=comp4750_c0_seq1|m.1427 1035 1140;Gap=M106
scaffold_76	merc_genome	cDNA_match	17604	17689	100	-	.	ID=comp4750_c0_seq1|m.1427.path1;Name=comp4750_c0_seq1|m.1427;Target=comp4750_c0_seq1|m.1427 1141 1226;Gap=M86
scaffold_76	merc_genome	cDNA_match	17349	17514	100	-	.	ID=comp4750_c0_seq1|m.1427.path1;Name=comp4750_c0_seq1|m.1427;Target=comp4750_c0_seq1|m.1427 1227 1392;Gap=M166
###
scaffold4919_1_size16654	merc_genome	cDNA_match	16307	16566	100	-	.	ID=comp4751_c0_seq1|m.1428.path1;Name=comp4751_c0_seq1|m.1428;Target=comp4751_c0_seq1|m.1428 1 260;Gap=M260
scaffold4919_1_size16654	merc_genome	cDNA_match	16109	16227	99	-	.	ID=comp4751_c0_seq1|m.1428.path1;Name=comp4751_c0_seq1|m.1428;Target=comp4751_c0_seq1|m.1428 261 379;Gap=M119
scaffold4919_1_size16654	merc_genome	cDNA_match	15902	16023	100	-	.	ID=comp4751_c0_seq1|m.1428.path1;Name=comp4751_c0_seq1|m.1428;Target=comp4751_c0_seq1|m.1428 380 501;Gap=M122
scaffold4919_1_size16654	merc_genome	cDNA_match	15594	15776	100	-	.	ID=comp4751_c0_seq1|m.1428.path1;Name=comp4751_c0_seq1|m.1428;Target=comp4751_c0_seq1|m.1428 502 684;Gap=M183
scaffold4919_1_size16654	merc_genome	cDNA_match	15030	15148	100	-	.	ID=comp4751_c0_seq1|m.1428.path1;Name=comp4751_c0_seq1|m.1428;Target=comp4751_c0_seq1|m.1428 685 803;Gap=M119
scaffold4919_1_size16654	merc_genome	cDNA_match	14816	14864	100	-	.	ID=comp4751_c0_seq1|m.1428.path1;Name=comp4751_c0_seq1|m.1428;Target=comp4751_c0_seq1|m.1428 804 852;Gap=M49
scaffold4919_1_size16654	merc_genome	cDNA_match	14601	14702	100	-	.	ID=comp4751_c0_seq1|m.1428.path1;Name=comp4751_c0_seq1|m.1428;Target=comp4751_c0_seq1|m.1428 853 954;Gap=M102
scaffold4919_1_size16654	merc_genome	cDNA_match	14336	14438	100	-	.	ID=comp4751_c0_seq1|m.1428.path1;Name=comp4751_c0_seq1|m.1428;Target=comp4751_c0_seq1|m.1428 955 1057;Gap=M103
scaffold4919_1_size16654	merc_genome	cDNA_match	14174	14237	100	-	.	ID=comp4751_c0_seq1|m.1428.path1;Name=comp4751_c0_seq1|m.1428;Target=comp4751_c0_seq1|m.1428 1058 1121;Gap=M64
scaffold4919_1_size16654	merc_genome	cDNA_match	13838	13952	100	-	.	ID=comp4751_c0_seq1|m.1428.path1;Name=comp4751_c0_seq1|m.1428;Target=comp4751_c0_seq1|m.1428 1122 1236;Gap=M115
scaffold4919_1_size16654	merc_genome	cDNA_match	13472	13572	100	-	.	ID=comp4751_c0_seq1|m.1428.path1;Name=comp4751_c0_seq1|m.1428;Target=comp4751_c0_seq1|m.1428 1237 1337;Gap=M101
scaffold4919_1_size16654	merc_genome	cDNA_match	12811	12967	100	-	.	ID=comp4751_c0_seq1|m.1428.path1;Name=comp4751_c0_seq1|m.1428;Target=comp4751_c0_seq1|m.1428 1338 1494;Gap=M157
scaffold4919_1_size16654	merc_genome	cDNA_match	12490	12720	100	-	.	ID=comp4751_c0_seq1|m.1428.path1;Name=comp4751_c0_seq1|m.1428;Target=comp4751_c0_seq1|m.1428 1495 1725;Gap=M231
###
scaffold_2236	merc_genome	cDNA_match	10619	11233	100	+	.	ID=comp4755_c0_seq1|m.1429.path1;Name=comp4755_c0_seq1|m.1429;Target=comp4755_c0_seq1|m.1429 1 615;Gap=M615
scaffold_2236	merc_genome	cDNA_match	11498	11797	100	+	.	ID=comp4755_c0_seq1|m.1429.path1;Name=comp4755_c0_seq1|m.1429;Target=comp4755_c0_seq1|m.1429 616 915;Gap=M300
###
scaffold_2197	merc_genome	cDNA_match	10277	10795	100	+	.	ID=comp4760_c0_seq1|m.1430.path1;Name=comp4760_c0_seq1|m.1430;Target=comp4760_c0_seq1|m.1430 1 519;Gap=M519
###
scaffold_2738	merc_genome	cDNA_match	11083	11096	100	+	.	ID=comp4762_c0_seq1|m.1431.path1;Name=comp4762_c0_seq1|m.1431;Target=comp4762_c0_seq1|m.1431 1 14;Gap=M14
scaffold_2738	merc_genome	cDNA_match	11195	11271	100	+	.	ID=comp4762_c0_seq1|m.1431.path1;Name=comp4762_c0_seq1|m.1431;Target=comp4762_c0_seq1|m.1431 15 91;Gap=M77
scaffold_2738	merc_genome	cDNA_match	12393	12584	100	+	.	ID=comp4762_c0_seq1|m.1431.path1;Name=comp4762_c0_seq1|m.1431;Target=comp4762_c0_seq1|m.1431 92 283;Gap=M192
scaffold_2738	merc_genome	cDNA_match	12703	12803	100	+	.	ID=comp4762_c0_seq1|m.1431.path1;Name=comp4762_c0_seq1|m.1431;Target=comp4762_c0_seq1|m.1431 284 384;Gap=M101
###
scaffold1585_1_size32742	merc_genome	cDNA_match	9017	9299	99	+	.	ID=comp4763_c0_seq1|m.1432.path1;Name=comp4763_c0_seq1|m.1432;Target=comp4763_c0_seq1|m.1432 1 283;Gap=M283
scaffold1585_1_size32742	merc_genome	cDNA_match	9393	9610	100	+	.	ID=comp4763_c0_seq1|m.1432.path1;Name=comp4763_c0_seq1|m.1432;Target=comp4763_c0_seq1|m.1432 284 501;Gap=M218
scaffold1585_1_size32742	merc_genome	cDNA_match	10733	10861	100	+	.	ID=comp4763_c0_seq1|m.1432.path1;Name=comp4763_c0_seq1|m.1432;Target=comp4763_c0_seq1|m.1432 502 630;Gap=M129
scaffold1585_1_size32742	merc_genome	cDNA_match	11275	11406	100	+	.	ID=comp4763_c0_seq1|m.1432.path1;Name=comp4763_c0_seq1|m.1432;Target=comp4763_c0_seq1|m.1432 631 762;Gap=M132
scaffold1585_1_size32742	merc_genome	cDNA_match	11511	11624	100	+	.	ID=comp4763_c0_seq1|m.1432.path1;Name=comp4763_c0_seq1|m.1432;Target=comp4763_c0_seq1|m.1432 763 876;Gap=M114
###
scaffold_3645	merc_genome	cDNA_match	7763	7939	100	+	.	ID=comp4764_c0_seq1|m.1433.path1;Name=comp4764_c0_seq1|m.1433;Target=comp4764_c0_seq1|m.1433 1 177;Gap=M177
scaffold_3645	merc_genome	cDNA_match	8018	8122	100	+	.	ID=comp4764_c0_seq1|m.1433.path1;Name=comp4764_c0_seq1|m.1433;Target=comp4764_c0_seq1|m.1433 178 282;Gap=M105
scaffold_3645	merc_genome	cDNA_match	8182	8260	100	+	.	ID=comp4764_c0_seq1|m.1433.path1;Name=comp4764_c0_seq1|m.1433;Target=comp4764_c0_seq1|m.1433 283 361;Gap=M79
scaffold_3645	merc_genome	cDNA_match	8723	8781	100	+	.	ID=comp4764_c0_seq1|m.1433.path1;Name=comp4764_c0_seq1|m.1433;Target=comp4764_c0_seq1|m.1433 362 420;Gap=M59
scaffold_3645	merc_genome	cDNA_match	9219	9296	100	+	.	ID=comp4764_c0_seq1|m.1433.path1;Name=comp4764_c0_seq1|m.1433;Target=comp4764_c0_seq1|m.1433 421 498;Gap=M78
scaffold_3645	merc_genome	cDNA_match	9469	9550	100	+	.	ID=comp4764_c0_seq1|m.1433.path1;Name=comp4764_c0_seq1|m.1433;Target=comp4764_c0_seq1|m.1433 499 580;Gap=M82
scaffold_3645	merc_genome	cDNA_match	24152	24200	100	+	.	ID=comp4764_c0_seq1|m.1433.path1;Name=comp4764_c0_seq1|m.1433;Target=comp4764_c0_seq1|m.1433 581 629;Gap=M49
scaffold_3645	merc_genome	cDNA_match	24350	24411	100	+	.	ID=comp4764_c0_seq1|m.1433.path1;Name=comp4764_c0_seq1|m.1433;Target=comp4764_c0_seq1|m.1433 630 691;Gap=M62
scaffold_3645	merc_genome	cDNA_match	25091	25158	100	+	.	ID=comp4764_c0_seq1|m.1433.path1;Name=comp4764_c0_seq1|m.1433;Target=comp4764_c0_seq1|m.1433 692 759;Gap=M68
scaffold_3645	merc_genome	cDNA_match	26762	26817	100	+	.	ID=comp4764_c0_seq1|m.1433.path1;Name=comp4764_c0_seq1|m.1433;Target=comp4764_c0_seq1|m.1433 760 815;Gap=M56
scaffold_3645	merc_genome	cDNA_match	26870	26917	100	+	.	ID=comp4764_c0_seq1|m.1433.path1;Name=comp4764_c0_seq1|m.1433;Target=comp4764_c0_seq1|m.1433 816 863;Gap=M48
scaffold_3645	merc_genome	cDNA_match	27003	27054	100	+	.	ID=comp4764_c0_seq1|m.1433.path1;Name=comp4764_c0_seq1|m.1433;Target=comp4764_c0_seq1|m.1433 864 915;Gap=M52
###
scaffold1982_1_size29144	merc_genome	cDNA_match	22986	23446	94	-	.	ID=comp4765_c0_seq1|m.1434.path1;Name=comp4765_c0_seq1|m.1434;Target=comp4765_c0_seq1|m.1434 1 486;Gap=M146 I25 M315
###
scaffold1982_1_size29144	merc_genome	cDNA_match	23089	23453	93	+	.	ID=comp4765_c0_seq1|m.1435.path1;Name=comp4765_c0_seq1|m.1435;Target=comp4765_c0_seq1|m.1435 1 390;Gap=M214 I25 M151
###
scaffold5199_1_size16024	merc_genome	cDNA_match	9152	9334	100	-	.	ID=comp4768_c0_seq1|m.1436.path1;Name=comp4768_c0_seq1|m.1436;Target=comp4768_c0_seq1|m.1436 1 183;Gap=M183
scaffold5199_1_size16024	merc_genome	cDNA_match	8920	9054	100	-	.	ID=comp4768_c0_seq1|m.1436.path1;Name=comp4768_c0_seq1|m.1436;Target=comp4768_c0_seq1|m.1436 184 318;Gap=M135
scaffold5199_1_size16024	merc_genome	cDNA_match	8265	8484	100	-	.	ID=comp4768_c0_seq1|m.1436.path1;Name=comp4768_c0_seq1|m.1436;Target=comp4768_c0_seq1|m.1436 319 538;Gap=M220
scaffold5199_1_size16024	merc_genome	cDNA_match	7970	8173	100	-	.	ID=comp4768_c0_seq1|m.1436.path1;Name=comp4768_c0_seq1|m.1436;Target=comp4768_c0_seq1|m.1436 539 742;Gap=M204
scaffold5199_1_size16024	merc_genome	cDNA_match	7707	7873	100	-	.	ID=comp4768_c0_seq1|m.1436.path1;Name=comp4768_c0_seq1|m.1436;Target=comp4768_c0_seq1|m.1436 743 909;Gap=M167
###
scaffold136_1_size85162	merc_genome	cDNA_match	40970	41230	100	-	.	ID=comp4769_c0_seq1|m.1437.path1;Name=comp4769_c0_seq1|m.1437;Target=comp4769_c0_seq1|m.1437 1 261;Gap=M261
scaffold136_1_size85162	merc_genome	cDNA_match	40286	40524	100	-	.	ID=comp4769_c0_seq1|m.1437.path1;Name=comp4769_c0_seq1|m.1437;Target=comp4769_c0_seq1|m.1437 262 500;Gap=M239
scaffold136_1_size85162	merc_genome	cDNA_match	39695	39896	100	-	.	ID=comp4769_c0_seq1|m.1437.path1;Name=comp4769_c0_seq1|m.1437;Target=comp4769_c0_seq1|m.1437 501 702;Gap=M202
scaffold136_1_size85162	merc_genome	cDNA_match	39151	39219	100	-	.	ID=comp4769_c0_seq1|m.1437.path1;Name=comp4769_c0_seq1|m.1437;Target=comp4769_c0_seq1|m.1437 703 771;Gap=M69
scaffold136_1_size85162	merc_genome	cDNA_match	38610	38796	100	-	.	ID=comp4769_c0_seq1|m.1437.path1;Name=comp4769_c0_seq1|m.1437;Target=comp4769_c0_seq1|m.1437 772 958;Gap=M187
scaffold136_1_size85162	merc_genome	cDNA_match	38330	38496	100	-	.	ID=comp4769_c0_seq1|m.1437.path1;Name=comp4769_c0_seq1|m.1437;Target=comp4769_c0_seq1|m.1437 959 1125;Gap=M167
scaffold136_1_size85162	merc_genome	cDNA_match	36966	37652	100	-	.	ID=comp4769_c0_seq1|m.1437.path1;Name=comp4769_c0_seq1|m.1437;Target=comp4769_c0_seq1|m.1437 1126 1812;Gap=M687
###
scaffold_1036	merc_genome	cDNA_match	17658	18110	100	-	.	ID=comp4770_c0_seq1|m.1438.path1;Name=comp4770_c0_seq1|m.1438;Target=comp4770_c0_seq1|m.1438 1 453;Gap=M453
###
scaffold_427	merc_genome	cDNA_match	21998	22075	100	+	.	ID=comp4774_c0_seq1|m.1439.path1;Name=comp4774_c0_seq1|m.1439;Target=comp4774_c0_seq1|m.1439 1 78;Gap=M78
scaffold_427	merc_genome	cDNA_match	22196	22411	100	+	.	ID=comp4774_c0_seq1|m.1439.path1;Name=comp4774_c0_seq1|m.1439;Target=comp4774_c0_seq1|m.1439 79 294;Gap=M216
scaffold_427	merc_genome	cDNA_match	23196	23337	100	+	.	ID=comp4774_c0_seq1|m.1439.path1;Name=comp4774_c0_seq1|m.1439;Target=comp4774_c0_seq1|m.1439 295 436;Gap=M142
scaffold_427	merc_genome	cDNA_match	24303	24547	100	+	.	ID=comp4774_c0_seq1|m.1439.path1;Name=comp4774_c0_seq1|m.1439;Target=comp4774_c0_seq1|m.1439 437 681;Gap=M245
scaffold_427	merc_genome	cDNA_match	25588	25771	100	+	.	ID=comp4774_c0_seq1|m.1439.path1;Name=comp4774_c0_seq1|m.1439;Target=comp4774_c0_seq1|m.1439 682 865;Gap=M184
scaffold_427	merc_genome	cDNA_match	25958	26025	100	+	.	ID=comp4774_c0_seq1|m.1439.path1;Name=comp4774_c0_seq1|m.1439;Target=comp4774_c0_seq1|m.1439 866 933;Gap=M68
scaffold_427	merc_genome	cDNA_match	26634	26786	100	+	.	ID=comp4774_c0_seq1|m.1439.path1;Name=comp4774_c0_seq1|m.1439;Target=comp4774_c0_seq1|m.1439 934 1086;Gap=M153
###
scaffold26_1_size141137	merc_genome	cDNA_match	45025	46776	100	+	.	ID=comp4777_c0_seq1|m.1440.path1;Name=comp4777_c0_seq1|m.1440;Target=comp4777_c0_seq1|m.1440 1 1752;Gap=M1752
###
scaffold_957	merc_genome	cDNA_match	22326	23405	100	-	.	ID=comp4778_c0_seq1|m.1441.path1;Name=comp4778_c0_seq1|m.1441;Target=comp4778_c0_seq1|m.1441 1 1080;Gap=M1080
###
scaffold_957	merc_genome	cDNA_match	23579	24557	100	-	.	ID=comp4778_c0_seq1|m.1442.path1;Name=comp4778_c0_seq1|m.1442;Target=comp4778_c0_seq1|m.1442 1 979;Gap=M979
###
scaffold_957	merc_genome	cDNA_match	22589	23014	100	+	.	ID=comp4778_c0_seq1|m.1443.path1;Name=comp4778_c0_seq1|m.1443;Target=comp4778_c0_seq1|m.1443 1 426;Gap=M426
###
scaffold_957	merc_genome	cDNA_match	23846	24271	100	-	.	ID=comp4778_c0_seq1|m.1444.path1;Name=comp4778_c0_seq1|m.1444;Target=comp4778_c0_seq1|m.1444 1 426;Gap=M426
###
scaffold_3400	merc_genome	cDNA_match	54677	55702	100	+	.	ID=comp4780_c0_seq1|m.1445.path1;Name=comp4780_c0_seq1|m.1445;Target=comp4780_c0_seq1|m.1445 1 1026;Gap=M1026
###
scaffold523_1_size53421	merc_genome	cDNA_match	52895	53419	100	-	.	ID=comp4782_c0_seq1|m.1446.path1;Name=comp4782_c0_seq1|m.1446;Target=comp4782_c0_seq1|m.1446 1 525;Gap=M525
scaffold523_1_size53421	merc_genome	cDNA_match	52323	52416	100	-	.	ID=comp4782_c0_seq1|m.1446.path1;Name=comp4782_c0_seq1|m.1446;Target=comp4782_c0_seq1|m.1446 526 619;Gap=M94
scaffold523_1_size53421	merc_genome	cDNA_match	52205	52238	100	-	.	ID=comp4782_c0_seq1|m.1446.path1;Name=comp4782_c0_seq1|m.1446;Target=comp4782_c0_seq1|m.1446 620 653;Gap=M34
scaffold523_1_size53421	merc_genome	cDNA_match	52058	52112	100	-	.	ID=comp4782_c0_seq1|m.1446.path1;Name=comp4782_c0_seq1|m.1446;Target=comp4782_c0_seq1|m.1446 654 708;Gap=M55
scaffold523_1_size53421	merc_genome	cDNA_match	51620	51703	100	-	.	ID=comp4782_c0_seq1|m.1446.path1;Name=comp4782_c0_seq1|m.1446;Target=comp4782_c0_seq1|m.1446 709 792;Gap=M84
scaffold523_1_size53421	merc_genome	cDNA_match	51262	51549	100	-	.	ID=comp4782_c0_seq1|m.1446.path1;Name=comp4782_c0_seq1|m.1446;Target=comp4782_c0_seq1|m.1446 793 1080;Gap=M288
scaffold523_1_size53421	merc_genome	cDNA_match	50964	51116	100	-	.	ID=comp4782_c0_seq1|m.1446.path1;Name=comp4782_c0_seq1|m.1446;Target=comp4782_c0_seq1|m.1446 1081 1233;Gap=M153
###
scaffold_3052	merc_genome	cDNA_match	78099	78577	92	-	.	ID=comp4783_c0_seq1|m.1447.path1;Name=comp4783_c0_seq1|m.1447;Target=comp4783_c0_seq1|m.1447 1 444;Gap=M166 D35 M278
scaffold_3052	merc_genome	cDNA_match	77755	77994	100	-	.	ID=comp4783_c0_seq1|m.1447.path1;Name=comp4783_c0_seq1|m.1447;Target=comp4783_c0_seq1|m.1447 445 684;Gap=M240
scaffold_3052	merc_genome	cDNA_match	77336	77674	100	-	.	ID=comp4783_c0_seq1|m.1447.path1;Name=comp4783_c0_seq1|m.1447;Target=comp4783_c0_seq1|m.1447 685 1023;Gap=M339
scaffold_3052	merc_genome	cDNA_match	76800	77222	100	-	.	ID=comp4783_c0_seq1|m.1447.path1;Name=comp4783_c0_seq1|m.1447;Target=comp4783_c0_seq1|m.1447 1024 1446;Gap=M423
scaffold_3052	merc_genome	cDNA_match	76376	76714	100	-	.	ID=comp4783_c0_seq1|m.1447.path1;Name=comp4783_c0_seq1|m.1447;Target=comp4783_c0_seq1|m.1447 1447 1785;Gap=M339
###
scaffold5918_1_size14531	merc_genome	cDNA_match	5702	5971	100	-	.	ID=comp4784_c0_seq1|m.1448.path1;Name=comp4784_c0_seq1|m.1448;Target=comp4784_c0_seq1|m.1448 1 270;Gap=M270
scaffold5918_1_size14531	merc_genome	cDNA_match	5076	5618	100	-	.	ID=comp4784_c0_seq1|m.1448.path1;Name=comp4784_c0_seq1|m.1448;Target=comp4784_c0_seq1|m.1448 271 813;Gap=M543
###
scaffold5918_1_size14531	merc_genome	cDNA_match	5554	5618	100	+	.	ID=comp4784_c0_seq1|m.1449.path1;Name=comp4784_c0_seq1|m.1449;Target=comp4784_c0_seq1|m.1449 1 65;Gap=M65
scaffold5918_1_size14531	merc_genome	cDNA_match	5702	6068	100	+	.	ID=comp4784_c0_seq1|m.1449.path1;Name=comp4784_c0_seq1|m.1449;Target=comp4784_c0_seq1|m.1449 66 432;Gap=M367
###
scaffold5918_1_size14531	merc_genome	cDNA_match	6629	7048	100	-	.	ID=comp4784_c0_seq1|m.1450.path1;Name=comp4784_c0_seq1|m.1450;Target=comp4784_c0_seq1|m.1450 1 420;Gap=M420
###
scaffold5918_1_size14531	merc_genome	cDNA_match	6659	7066	100	+	.	ID=comp4784_c0_seq1|m.1451.path1;Name=comp4784_c0_seq1|m.1451;Target=comp4784_c0_seq1|m.1451 1 408;Gap=M408
###
scaffold5918_1_size14531	merc_genome	cDNA_match	4832	5131	100	-	.	ID=comp4784_c0_seq1|m.1452.path1;Name=comp4784_c0_seq1|m.1452;Target=comp4784_c0_seq1|m.1452 1 300;Gap=M300
###
scaffold5918_1_size14531	merc_genome	cDNA_match	4492	4809	78	-	.	ID=comp4784_c0_seq1|m.1453.path1;Name=comp4784_c0_seq1|m.1453;Target=comp4784_c0_seq1|m.1453 1 300;Gap=M73 D47 M5 I29 M193
###
scaffold12496_1_size7507	merc_genome	cDNA_match	255	557	100	-	.	ID=comp4785_c0_seq1|m.1454.path1;Name=comp4785_c0_seq1|m.1454;Target=comp4785_c0_seq1|m.1454 1 303;Gap=M303
###
scaffold_4161	merc_genome	cDNA_match	9866	9967	100	-	.	ID=comp4786_c0_seq1|m.1455.path1;Name=comp4786_c0_seq1|m.1455;Target=comp4786_c0_seq1|m.1455 1 102;Gap=M102
scaffold_4161	merc_genome	cDNA_match	8977	9381	100	-	.	ID=comp4786_c0_seq1|m.1455.path1;Name=comp4786_c0_seq1|m.1455;Target=comp4786_c0_seq1|m.1455 103 507;Gap=M405
scaffold_4161	merc_genome	cDNA_match	8429	8701	100	-	.	ID=comp4786_c0_seq1|m.1455.path1;Name=comp4786_c0_seq1|m.1455;Target=comp4786_c0_seq1|m.1455 508 780;Gap=M273
scaffold_4161	merc_genome	cDNA_match	7447	7794	100	-	.	ID=comp4786_c0_seq1|m.1455.path1;Name=comp4786_c0_seq1|m.1455;Target=comp4786_c0_seq1|m.1455 781 1128;Gap=M348
###
scaffold_3215	merc_genome	cDNA_match	14289	14937	98	+	.	ID=comp4791_c0_seq1|m.1456.path1;Name=comp4791_c0_seq1|m.1456;Target=comp4791_c0_seq1|m.1456 1 661;Gap=M402 I12 M247
scaffold_3215	merc_genome	cDNA_match	15505	15893	100	+	.	ID=comp4791_c0_seq1|m.1456.path1;Name=comp4791_c0_seq1|m.1456;Target=comp4791_c0_seq1|m.1456 662 1050;Gap=M389
###
scaffold1130_1_size38651	merc_genome	cDNA_match	32039	32290	100	+	.	ID=comp4792_c0_seq1|m.1457.path1;Name=comp4792_c0_seq1|m.1457;Target=comp4792_c0_seq1|m.1457 1 252;Gap=M252
scaffold1130_1_size38651	merc_genome	cDNA_match	33922	34488	100	+	.	ID=comp4792_c0_seq1|m.1457.path1;Name=comp4792_c0_seq1|m.1457;Target=comp4792_c0_seq1|m.1457 253 819;Gap=M567
###
scaffold96_1_size952020	merc_genome	cDNA_match	26508	26576	100	-	.	ID=comp4793_c0_seq1|m.1458.path1;Name=comp4793_c0_seq1|m.1458;Target=comp4793_c0_seq1|m.1458 1 69;Gap=M69
scaffold96_1_size952020	merc_genome	cDNA_match	26322	26426	100	-	.	ID=comp4793_c0_seq1|m.1458.path1;Name=comp4793_c0_seq1|m.1458;Target=comp4793_c0_seq1|m.1458 70 174;Gap=M105
scaffold96_1_size952020	merc_genome	cDNA_match	26159	26227	100	-	.	ID=comp4793_c0_seq1|m.1458.path1;Name=comp4793_c0_seq1|m.1458;Target=comp4793_c0_seq1|m.1458 175 243;Gap=M69
scaffold96_1_size952020	merc_genome	cDNA_match	25696	25785	100	-	.	ID=comp4793_c0_seq1|m.1458.path1;Name=comp4793_c0_seq1|m.1458;Target=comp4793_c0_seq1|m.1458 244 333;Gap=M90
scaffold96_1_size952020	merc_genome	cDNA_match	25525	25608	100	-	.	ID=comp4793_c0_seq1|m.1458.path1;Name=comp4793_c0_seq1|m.1458;Target=comp4793_c0_seq1|m.1458 334 417;Gap=M84
scaffold96_1_size952020	merc_genome	cDNA_match	25093	25257	100	-	.	ID=comp4793_c0_seq1|m.1458.path1;Name=comp4793_c0_seq1|m.1458;Target=comp4793_c0_seq1|m.1458 418 582;Gap=M165
scaffold96_1_size952020	merc_genome	cDNA_match	24248	24435	100	-	.	ID=comp4793_c0_seq1|m.1458.path1;Name=comp4793_c0_seq1|m.1458;Target=comp4793_c0_seq1|m.1458 583 770;Gap=M188
scaffold96_1_size952020	merc_genome	cDNA_match	23835	23907	100	-	.	ID=comp4793_c0_seq1|m.1458.path1;Name=comp4793_c0_seq1|m.1458;Target=comp4793_c0_seq1|m.1458 771 843;Gap=M73
scaffold96_1_size952020	merc_genome	cDNA_match	23308	23361	100	-	.	ID=comp4793_c0_seq1|m.1458.path1;Name=comp4793_c0_seq1|m.1458;Target=comp4793_c0_seq1|m.1458 844 897;Gap=M54
scaffold96_1_size952020	merc_genome	cDNA_match	22581	22838	100	-	.	ID=comp4793_c0_seq1|m.1458.path1;Name=comp4793_c0_seq1|m.1458;Target=comp4793_c0_seq1|m.1458 898 1155;Gap=M258
scaffold96_1_size952020	merc_genome	cDNA_match	21871	22077	100	-	.	ID=comp4793_c0_seq1|m.1458.path1;Name=comp4793_c0_seq1|m.1458;Target=comp4793_c0_seq1|m.1458 1156 1362;Gap=M207
scaffold96_1_size952020	merc_genome	cDNA_match	21651	21754	100	-	.	ID=comp4793_c0_seq1|m.1458.path1;Name=comp4793_c0_seq1|m.1458;Target=comp4793_c0_seq1|m.1458 1363 1466;Gap=M104
scaffold96_1_size952020	merc_genome	cDNA_match	21171	21315	100	-	.	ID=comp4793_c0_seq1|m.1458.path1;Name=comp4793_c0_seq1|m.1458;Target=comp4793_c0_seq1|m.1458 1467 1611;Gap=M145
scaffold96_1_size952020	merc_genome	cDNA_match	20891	21025	100	-	.	ID=comp4793_c0_seq1|m.1458.path1;Name=comp4793_c0_seq1|m.1458;Target=comp4793_c0_seq1|m.1458 1612 1746;Gap=M135
scaffold96_1_size952020	merc_genome	cDNA_match	20593	20769	100	-	.	ID=comp4793_c0_seq1|m.1458.path1;Name=comp4793_c0_seq1|m.1458;Target=comp4793_c0_seq1|m.1458 1747 1923;Gap=M177
###
scaffold2211_1_size27402	merc_genome	cDNA_match	18277	18501	100	+	.	ID=comp4797_c0_seq1|m.1459.path1;Name=comp4797_c0_seq1|m.1459;Target=comp4797_c0_seq1|m.1459 1 225;Gap=M225
scaffold2211_1_size27402	merc_genome	cDNA_match	19075	19176	100	+	.	ID=comp4797_c0_seq1|m.1459.path1;Name=comp4797_c0_seq1|m.1459;Target=comp4797_c0_seq1|m.1459 226 327;Gap=M102
scaffold2211_1_size27402	merc_genome	cDNA_match	19302	19646	100	+	.	ID=comp4797_c0_seq1|m.1459.path1;Name=comp4797_c0_seq1|m.1459;Target=comp4797_c0_seq1|m.1459 328 672;Gap=M345
###
scaffold_528	merc_genome	cDNA_match	21229	21435	100	+	.	ID=comp4799_c0_seq1|m.1460.path1;Name=comp4799_c0_seq1|m.1460;Target=comp4799_c0_seq1|m.1460 1 207;Gap=M207
scaffold_528	merc_genome	cDNA_match	21549	21671	100	+	.	ID=comp4799_c0_seq1|m.1460.path1;Name=comp4799_c0_seq1|m.1460;Target=comp4799_c0_seq1|m.1460 208 330;Gap=M123
scaffold_528	merc_genome	cDNA_match	21763	21856	100	+	.	ID=comp4799_c0_seq1|m.1460.path1;Name=comp4799_c0_seq1|m.1460;Target=comp4799_c0_seq1|m.1460 331 424;Gap=M94
scaffold_528	merc_genome	cDNA_match	21948	22030	100	+	.	ID=comp4799_c0_seq1|m.1460.path1;Name=comp4799_c0_seq1|m.1460;Target=comp4799_c0_seq1|m.1460 425 507;Gap=M83
###
scaffold_528	merc_genome	cDNA_match	13068	13157	100	+	.	ID=comp4799_c0_seq1|m.1460.path2;Name=comp4799_c0_seq1|m.1460;Target=comp4799_c0_seq1|m.1460 508 597;Gap=M90
scaffold_528	merc_genome	cDNA_match	13610	13876	100	+	.	ID=comp4799_c0_seq1|m.1460.path2;Name=comp4799_c0_seq1|m.1460;Target=comp4799_c0_seq1|m.1460 598 864;Gap=M267
###
scaffold91431_1_size851	merc_genome	cDNA_match	194	456	100	+	.	ID=comp4800_c0_seq1|m.1461.path1;Name=comp4800_c0_seq1|m.1461;Target=comp4800_c0_seq1|m.1461 65 327;Gap=M263
###
scaffold91431_1_size851	merc_genome	cDNA_match	194	443	100	+	.	ID=comp4800_c0_seq1|m.1462.path1;Name=comp4800_c0_seq1|m.1462;Target=comp4800_c0_seq1|m.1462 66 315;Gap=M250
###
scaffold_1359	merc_genome	cDNA_match	43153	43641	100	+	.	ID=comp4803_c0_seq1|m.1463.path1;Name=comp4803_c0_seq1|m.1463;Target=comp4803_c0_seq1|m.1463 1 489;Gap=M489
scaffold_1359	merc_genome	cDNA_match	45403	45606	100	+	.	ID=comp4803_c0_seq1|m.1463.path1;Name=comp4803_c0_seq1|m.1463;Target=comp4803_c0_seq1|m.1463 490 693;Gap=M204
scaffold_1359	merc_genome	cDNA_match	46168	46227	100	+	.	ID=comp4803_c0_seq1|m.1463.path1;Name=comp4803_c0_seq1|m.1463;Target=comp4803_c0_seq1|m.1463 694 753;Gap=M60
scaffold_1359	merc_genome	cDNA_match	46317	47054	100	+	.	ID=comp4803_c0_seq1|m.1463.path1;Name=comp4803_c0_seq1|m.1463;Target=comp4803_c0_seq1|m.1463 754 1491;Gap=M738
###
scaffold5077_1_size16271	merc_genome	cDNA_match	11201	11429	96	-	.	ID=comp4806_c0_seq1|m.1464.path1;Name=comp4806_c0_seq1|m.1464;Target=comp4806_c0_seq1|m.1464 1 237;Gap=M99 I8 M130
scaffold5077_1_size16271	merc_genome	cDNA_match	10346	10711	100	-	.	ID=comp4806_c0_seq1|m.1464.path1;Name=comp4806_c0_seq1|m.1464;Target=comp4806_c0_seq1|m.1464 238 603;Gap=M366
###
scaffold_2660	merc_genome	cDNA_match	16226	16464	99	+	.	ID=comp4808_c0_seq1|m.1465.path1;Name=comp4808_c0_seq1|m.1465;Target=comp4808_c0_seq1|m.1465 1 239;Gap=M239
scaffold_2660	merc_genome	cDNA_match	16666	17003	100	+	.	ID=comp4808_c0_seq1|m.1465.path1;Name=comp4808_c0_seq1|m.1465;Target=comp4808_c0_seq1|m.1465 240 577;Gap=M338
scaffold_2660	merc_genome	cDNA_match	17227	17882	100	+	.	ID=comp4808_c0_seq1|m.1465.path1;Name=comp4808_c0_seq1|m.1465;Target=comp4808_c0_seq1|m.1465 578 1233;Gap=M656
scaffold_2660	merc_genome	cDNA_match	18231	18702	100	+	.	ID=comp4808_c0_seq1|m.1465.path1;Name=comp4808_c0_seq1|m.1465;Target=comp4808_c0_seq1|m.1465 1234 1705;Gap=M472
scaffold_2660	merc_genome	cDNA_match	19172	19413	100	+	.	ID=comp4808_c0_seq1|m.1465.path1;Name=comp4808_c0_seq1|m.1465;Target=comp4808_c0_seq1|m.1465 1706 1947;Gap=M242
###
scaffold204_1_size74893	merc_genome	cDNA_match	56760	57638	100	+	.	ID=comp4810_c0_seq1|m.1466.path1;Name=comp4810_c0_seq1|m.1466;Target=comp4810_c0_seq1|m.1466 1 879;Gap=M879
scaffold204_1_size74893	merc_genome	cDNA_match	58799	58978	100	+	.	ID=comp4810_c0_seq1|m.1466.path1;Name=comp4810_c0_seq1|m.1466;Target=comp4810_c0_seq1|m.1466 880 1059;Gap=M180
###
scaffold204_1_size74893	merc_genome	cDNA_match	56814	57143	100	-	.	ID=comp4810_c0_seq1|m.1467.path1;Name=comp4810_c0_seq1|m.1467;Target=comp4810_c0_seq1|m.1467 1 330;Gap=M330
###
scaffold1249_1_size36730	merc_genome	cDNA_match	5483	6175	100	-	.	ID=comp4812_c0_seq1|m.1468.path1;Name=comp4812_c0_seq1|m.1468;Target=comp4812_c0_seq1|m.1468 1 693;Gap=M693
###
scaffold1249_1_size36730	merc_genome	cDNA_match	5641	5988	100	-	.	ID=comp4812_c0_seq1|m.1469.path1;Name=comp4812_c0_seq1|m.1469;Target=comp4812_c0_seq1|m.1469 1 348;Gap=M348
###
scaffold885_1_size43126	merc_genome	cDNA_match	23605	23695	100	+	.	ID=comp4813_c0_seq1|m.1470.path1;Name=comp4813_c0_seq1|m.1470;Target=comp4813_c0_seq1|m.1470 1 91;Gap=M91
scaffold885_1_size43126	merc_genome	cDNA_match	24307	24572	100	+	.	ID=comp4813_c0_seq1|m.1470.path1;Name=comp4813_c0_seq1|m.1470;Target=comp4813_c0_seq1|m.1470 92 357;Gap=M266
scaffold885_1_size43126	merc_genome	cDNA_match	24712	24827	100	+	.	ID=comp4813_c0_seq1|m.1470.path1;Name=comp4813_c0_seq1|m.1470;Target=comp4813_c0_seq1|m.1470 358 473;Gap=M116
scaffold885_1_size43126	merc_genome	cDNA_match	25299	25372	100	+	.	ID=comp4813_c0_seq1|m.1470.path1;Name=comp4813_c0_seq1|m.1470;Target=comp4813_c0_seq1|m.1470 474 547;Gap=M74
scaffold885_1_size43126	merc_genome	cDNA_match	25446	25509	100	+	.	ID=comp4813_c0_seq1|m.1470.path1;Name=comp4813_c0_seq1|m.1470;Target=comp4813_c0_seq1|m.1470 548 611;Gap=M64
scaffold885_1_size43126	merc_genome	cDNA_match	25598	25634	100	+	.	ID=comp4813_c0_seq1|m.1470.path1;Name=comp4813_c0_seq1|m.1470;Target=comp4813_c0_seq1|m.1470 612 648;Gap=M37
###
scaffold_3505	merc_genome	cDNA_match	77	188	100	+	.	ID=comp4815_c0_seq1|m.1471.path1;Name=comp4815_c0_seq1|m.1471;Target=comp4815_c0_seq1|m.1471 1 112;Gap=M112
scaffold_3505	merc_genome	cDNA_match	1204	1325	100	+	.	ID=comp4815_c0_seq1|m.1471.path1;Name=comp4815_c0_seq1|m.1471;Target=comp4815_c0_seq1|m.1471 113 234;Gap=M122
scaffold_3505	merc_genome	cDNA_match	2092	2190	100	+	.	ID=comp4815_c0_seq1|m.1471.path1;Name=comp4815_c0_seq1|m.1471;Target=comp4815_c0_seq1|m.1471 235 333;Gap=M99
scaffold_3505	merc_genome	cDNA_match	2267	2455	100	+	.	ID=comp4815_c0_seq1|m.1471.path1;Name=comp4815_c0_seq1|m.1471;Target=comp4815_c0_seq1|m.1471 334 522;Gap=M189
scaffold_3505	merc_genome	cDNA_match	2710	2891	100	+	.	ID=comp4815_c0_seq1|m.1471.path1;Name=comp4815_c0_seq1|m.1471;Target=comp4815_c0_seq1|m.1471 523 704;Gap=M182
scaffold_3505	merc_genome	cDNA_match	3877	4282	100	+	.	ID=comp4815_c0_seq1|m.1471.path1;Name=comp4815_c0_seq1|m.1471;Target=comp4815_c0_seq1|m.1471 705 1110;Gap=M406
###
scaffold316_1_size64498	merc_genome	cDNA_match	37601	38284	99	+	.	ID=comp4817_c0_seq1|m.1472.path1;Name=comp4817_c0_seq1|m.1472;Target=comp4817_c0_seq1|m.1472 1 681;Gap=M71 D2 M605 D1 M5
###
scaffold15051_1_size6581	merc_genome	cDNA_match	4873	5349	98	+	.	ID=comp4817_c0_seq1|m.1473.path1;Name=comp4817_c0_seq1|m.1473;Target=comp4817_c0_seq1|m.1473 1 477;Gap=M477
###
scaffold2788_1_size24058	merc_genome	cDNA_match	11381	11869	94	+	.	ID=comp4817_c0_seq1|m.1473.path2;Name=comp4817_c0_seq1|m.1473;Target=comp4817_c0_seq1|m.1473 1 477;Gap=M156 D12 M321
###
scaffold316_1_size64498	merc_genome	cDNA_match	38480	38974	93	+	.	ID=comp4817_c0_seq1|m.1473.path3;Name=comp4817_c0_seq1|m.1473;Target=comp4817_c0_seq1|m.1473 1 477;Gap=M39 D1 M3 D2 M10 D1 M7 D1 M6 D3 M19 D4 M11 D1 M176 D5 M206
###
scaffold316_1_size64498	merc_genome	cDNA_match	37187	37549	99	+	.	ID=comp4817_c0_seq1|m.1474.path1;Name=comp4817_c0_seq1|m.1474;Target=comp4817_c0_seq1|m.1474 1 363;Gap=M363
###
scaffold20818_1_size4334	merc_genome	cDNA_match	3174	3536	99	+	.	ID=comp4817_c0_seq1|m.1474.path2;Name=comp4817_c0_seq1|m.1474;Target=comp4817_c0_seq1|m.1474 1 363;Gap=M363
###
scaffold18316_1_size5650	merc_genome	cDNA_match	4667	4988	94	+	.	ID=comp4817_c0_seq1|m.1474.path3;Name=comp4817_c0_seq1|m.1474;Target=comp4817_c0_seq1|m.1474 26 363;Gap=M176 I16 M146
###
scaffold_464	merc_genome	cDNA_match	38834	39236	100	-	.	ID=comp4819_c0_seq1|m.1475.path1;Name=comp4819_c0_seq1|m.1475;Target=comp4819_c0_seq1|m.1475 1 403;Gap=M403
scaffold_464	merc_genome	cDNA_match	38550	38702	100	-	.	ID=comp4819_c0_seq1|m.1475.path1;Name=comp4819_c0_seq1|m.1475;Target=comp4819_c0_seq1|m.1475 404 556;Gap=M153
scaffold_464	merc_genome	cDNA_match	38005	38208	100	-	.	ID=comp4819_c0_seq1|m.1475.path1;Name=comp4819_c0_seq1|m.1475;Target=comp4819_c0_seq1|m.1475 557 760;Gap=M204
scaffold_464	merc_genome	cDNA_match	37227	37692	100	-	.	ID=comp4819_c0_seq1|m.1475.path1;Name=comp4819_c0_seq1|m.1475;Target=comp4819_c0_seq1|m.1475 761 1226;Gap=M466
scaffold_464	merc_genome	cDNA_match	37014	37152	100	-	.	ID=comp4819_c0_seq1|m.1475.path1;Name=comp4819_c0_seq1|m.1475;Target=comp4819_c0_seq1|m.1475 1227 1365;Gap=M139
###
scaffold_464	merc_genome	cDNA_match	37066	37152	100	+	.	ID=comp4819_c0_seq1|m.1476.path1;Name=comp4819_c0_seq1|m.1476;Target=comp4819_c0_seq1|m.1476 1 87;Gap=M87
scaffold_464	merc_genome	cDNA_match	37227	37442	100	+	.	ID=comp4819_c0_seq1|m.1476.path1;Name=comp4819_c0_seq1|m.1476;Target=comp4819_c0_seq1|m.1476 88 303;Gap=M216
###
scaffold_975	merc_genome	cDNA_match	33422	33556	100	+	.	ID=comp4820_c0_seq1|m.1477.path1;Name=comp4820_c0_seq1|m.1477;Target=comp4820_c0_seq1|m.1477 1 135;Gap=M135
scaffold_975	merc_genome	cDNA_match	33670	33963	100	+	.	ID=comp4820_c0_seq1|m.1477.path1;Name=comp4820_c0_seq1|m.1477;Target=comp4820_c0_seq1|m.1477 136 429;Gap=M294
scaffold_975	merc_genome	cDNA_match	34141	34767	100	+	.	ID=comp4820_c0_seq1|m.1477.path1;Name=comp4820_c0_seq1|m.1477;Target=comp4820_c0_seq1|m.1477 430 1056;Gap=M627
###
scaffold26755_1_size2860	merc_genome	cDNA_match	1611	2045	95	+	.	ID=comp4821_c0_seq1|m.1478.path1;Name=comp4821_c0_seq1|m.1478;Target=comp4821_c0_seq1|m.1478 1 414;Gap=M348 D21 M66
###
scaffold3210_1_size22087	merc_genome	cDNA_match	4265	4561	100	-	.	ID=comp4825_c0_seq1|m.1479.path1;Name=comp4825_c0_seq1|m.1479;Target=comp4825_c0_seq1|m.1479 1 297;Gap=M297
scaffold3210_1_size22087	merc_genome	cDNA_match	4126	4182	100	-	.	ID=comp4825_c0_seq1|m.1479.path1;Name=comp4825_c0_seq1|m.1479;Target=comp4825_c0_seq1|m.1479 298 354;Gap=M57
###
scaffold525_1_size53404	merc_genome	cDNA_match	45760	46200	100	-	.	ID=comp4827_c0_seq1|m.1480.path1;Name=comp4827_c0_seq1|m.1480;Target=comp4827_c0_seq1|m.1480 1 441;Gap=M441
scaffold525_1_size53404	merc_genome	cDNA_match	45247	45483	100	-	.	ID=comp4827_c0_seq1|m.1480.path1;Name=comp4827_c0_seq1|m.1480;Target=comp4827_c0_seq1|m.1480 442 678;Gap=M237
scaffold525_1_size53404	merc_genome	cDNA_match	44871	45104	100	-	.	ID=comp4827_c0_seq1|m.1480.path1;Name=comp4827_c0_seq1|m.1480;Target=comp4827_c0_seq1|m.1480 679 912;Gap=M234
scaffold525_1_size53404	merc_genome	cDNA_match	43716	43954	100	-	.	ID=comp4827_c0_seq1|m.1480.path1;Name=comp4827_c0_seq1|m.1480;Target=comp4827_c0_seq1|m.1480 913 1151;Gap=M239
scaffold525_1_size53404	merc_genome	cDNA_match	43003	43269	100	-	.	ID=comp4827_c0_seq1|m.1480.path1;Name=comp4827_c0_seq1|m.1480;Target=comp4827_c0_seq1|m.1480 1152 1418;Gap=M267
scaffold525_1_size53404	merc_genome	cDNA_match	42546	42816	100	-	.	ID=comp4827_c0_seq1|m.1480.path1;Name=comp4827_c0_seq1|m.1480;Target=comp4827_c0_seq1|m.1480 1419 1689;Gap=M271
scaffold525_1_size53404	merc_genome	cDNA_match	42258	42382	100	-	.	ID=comp4827_c0_seq1|m.1480.path1;Name=comp4827_c0_seq1|m.1480;Target=comp4827_c0_seq1|m.1480 1690 1814;Gap=M125
scaffold525_1_size53404	merc_genome	cDNA_match	41570	41679	100	-	.	ID=comp4827_c0_seq1|m.1480.path1;Name=comp4827_c0_seq1|m.1480;Target=comp4827_c0_seq1|m.1480 1815 1924;Gap=M110
scaffold525_1_size53404	merc_genome	cDNA_match	41367	41486	100	-	.	ID=comp4827_c0_seq1|m.1480.path1;Name=comp4827_c0_seq1|m.1480;Target=comp4827_c0_seq1|m.1480 1925 2044;Gap=M120
scaffold525_1_size53404	merc_genome	cDNA_match	41153	41286	100	-	.	ID=comp4827_c0_seq1|m.1480.path1;Name=comp4827_c0_seq1|m.1480;Target=comp4827_c0_seq1|m.1480 2051 2184;Gap=M134
scaffold525_1_size53404	merc_genome	cDNA_match	40684	40773	100	-	.	ID=comp4827_c0_seq1|m.1480.path1;Name=comp4827_c0_seq1|m.1480;Target=comp4827_c0_seq1|m.1480 2185 2274;Gap=M90
scaffold525_1_size53404	merc_genome	cDNA_match	40390	40598	100	-	.	ID=comp4827_c0_seq1|m.1480.path1;Name=comp4827_c0_seq1|m.1480;Target=comp4827_c0_seq1|m.1480 2275 2483;Gap=M209
scaffold525_1_size53404	merc_genome	cDNA_match	38857	39026	100	-	.	ID=comp4827_c0_seq1|m.1480.path1;Name=comp4827_c0_seq1|m.1480;Target=comp4827_c0_seq1|m.1480 2484 2653;Gap=M170
scaffold525_1_size53404	merc_genome	cDNA_match	38247	38356	100	-	.	ID=comp4827_c0_seq1|m.1480.path1;Name=comp4827_c0_seq1|m.1480;Target=comp4827_c0_seq1|m.1480 2654 2763;Gap=M110
scaffold525_1_size53404	merc_genome	cDNA_match	37741	38114	100	-	.	ID=comp4827_c0_seq1|m.1480.path1;Name=comp4827_c0_seq1|m.1480;Target=comp4827_c0_seq1|m.1480 2764 3137;Gap=M374
scaffold525_1_size53404	merc_genome	cDNA_match	37054	37305	100	-	.	ID=comp4827_c0_seq1|m.1480.path1;Name=comp4827_c0_seq1|m.1480;Target=comp4827_c0_seq1|m.1480 3138 3389;Gap=M252
scaffold525_1_size53404	merc_genome	cDNA_match	35682	35909	100	-	.	ID=comp4827_c0_seq1|m.1480.path1;Name=comp4827_c0_seq1|m.1480;Target=comp4827_c0_seq1|m.1480 3390 3617;Gap=M228
scaffold525_1_size53404	merc_genome	cDNA_match	35505	35553	100	-	.	ID=comp4827_c0_seq1|m.1480.path1;Name=comp4827_c0_seq1|m.1480;Target=comp4827_c0_seq1|m.1480 3618 3666;Gap=M49
###
scaffold_3768	merc_genome	cDNA_match	96008	96164	100	-	.	ID=comp4828_c0_seq1|m.1481.path1;Name=comp4828_c0_seq1|m.1481;Target=comp4828_c0_seq1|m.1481 1 157;Gap=M157
scaffold_3768	merc_genome	cDNA_match	95797	95897	100	-	.	ID=comp4828_c0_seq1|m.1481.path1;Name=comp4828_c0_seq1|m.1481;Target=comp4828_c0_seq1|m.1481 158 258;Gap=M101
scaffold_3768	merc_genome	cDNA_match	95362	95468	100	-	.	ID=comp4828_c0_seq1|m.1481.path1;Name=comp4828_c0_seq1|m.1481;Target=comp4828_c0_seq1|m.1481 259 365;Gap=M107
scaffold_3768	merc_genome	cDNA_match	94594	94629	100	-	.	ID=comp4828_c0_seq1|m.1481.path1;Name=comp4828_c0_seq1|m.1481;Target=comp4828_c0_seq1|m.1481 366 401;Gap=M36
scaffold_3768	merc_genome	cDNA_match	94373	94455	100	-	.	ID=comp4828_c0_seq1|m.1481.path1;Name=comp4828_c0_seq1|m.1481;Target=comp4828_c0_seq1|m.1481 402 484;Gap=M83
scaffold_3768	merc_genome	cDNA_match	93338	93396	100	-	.	ID=comp4828_c0_seq1|m.1481.path1;Name=comp4828_c0_seq1|m.1481;Target=comp4828_c0_seq1|m.1481 485 543;Gap=M59
scaffold_3768	merc_genome	cDNA_match	93151	93261	100	-	.	ID=comp4828_c0_seq1|m.1481.path1;Name=comp4828_c0_seq1|m.1481;Target=comp4828_c0_seq1|m.1481 544 654;Gap=M111
scaffold_3768	merc_genome	cDNA_match	92932	93057	100	-	.	ID=comp4828_c0_seq1|m.1481.path1;Name=comp4828_c0_seq1|m.1481;Target=comp4828_c0_seq1|m.1481 655 780;Gap=M126
scaffold_3768	merc_genome	cDNA_match	92288	92431	100	-	.	ID=comp4828_c0_seq1|m.1481.path1;Name=comp4828_c0_seq1|m.1481;Target=comp4828_c0_seq1|m.1481 781 924;Gap=M144
scaffold_3768	merc_genome	cDNA_match	92040	92148	100	-	.	ID=comp4828_c0_seq1|m.1481.path1;Name=comp4828_c0_seq1|m.1481;Target=comp4828_c0_seq1|m.1481 925 1033;Gap=M109
scaffold_3768	merc_genome	cDNA_match	91828	91964	100	-	.	ID=comp4828_c0_seq1|m.1481.path1;Name=comp4828_c0_seq1|m.1481;Target=comp4828_c0_seq1|m.1481 1034 1170;Gap=M137
scaffold_3768	merc_genome	cDNA_match	91463	91498	100	-	.	ID=comp4828_c0_seq1|m.1481.path1;Name=comp4828_c0_seq1|m.1481;Target=comp4828_c0_seq1|m.1481 1171 1206;Gap=M36
scaffold_3768	merc_genome	cDNA_match	91283	91375	100	-	.	ID=comp4828_c0_seq1|m.1481.path1;Name=comp4828_c0_seq1|m.1481;Target=comp4828_c0_seq1|m.1481 1207 1299;Gap=M93
###
scaffold_3360	merc_genome	cDNA_match	35065	35231	100	+	.	ID=comp4829_c0_seq1|m.1482.path1;Name=comp4829_c0_seq1|m.1482;Target=comp4829_c0_seq1|m.1482 1 167;Gap=M167
scaffold_3360	merc_genome	cDNA_match	35629	35764	100	+	.	ID=comp4829_c0_seq1|m.1482.path1;Name=comp4829_c0_seq1|m.1482;Target=comp4829_c0_seq1|m.1482 168 303;Gap=M136
scaffold_3360	merc_genome	cDNA_match	35851	35900	100	+	.	ID=comp4829_c0_seq1|m.1482.path1;Name=comp4829_c0_seq1|m.1482;Target=comp4829_c0_seq1|m.1482 304 353;Gap=M50
###
scaffold_3360	merc_genome	cDNA_match	28504	28557	100	+	.	ID=comp4829_c0_seq1|m.1482.path2;Name=comp4829_c0_seq1|m.1482;Target=comp4829_c0_seq1|m.1482 354 407;Gap=M54
scaffold_3360	merc_genome	cDNA_match	28717	29622	99	+	.	ID=comp4829_c0_seq1|m.1482.path2;Name=comp4829_c0_seq1|m.1482;Target=comp4829_c0_seq1|m.1482 408 1314;Gap=M871 I1 M35
###
scaffold_3360	merc_genome	cDNA_match	28725	29264	100	+	.	ID=comp4829_c0_seq1|m.1483.path1;Name=comp4829_c0_seq1|m.1483;Target=comp4829_c0_seq1|m.1483 1 540;Gap=M540
###
scaffold_3360	merc_genome	cDNA_match	29603	29941	100	+	.	ID=comp4829_c0_seq1|m.1484.path1;Name=comp4829_c0_seq1|m.1484;Target=comp4829_c0_seq1|m.1484 1 339;Gap=M339
###
scaffold220_1_size73182	merc_genome	cDNA_match	21331	21666	100	+	.	ID=comp4831_c0_seq1|m.1485.path1;Name=comp4831_c0_seq1|m.1485;Target=comp4831_c0_seq1|m.1485 1 336;Gap=M336
###
scaffold220_1_size73182	merc_genome	cDNA_match	2826	3074	100	+	.	ID=comp4831_c0_seq1|m.1485.path2;Name=comp4831_c0_seq1|m.1485;Target=comp4831_c0_seq1|m.1485 337 585;Gap=M249
scaffold220_1_size73182	merc_genome	cDNA_match	3203	3500	100	+	.	ID=comp4831_c0_seq1|m.1485.path2;Name=comp4831_c0_seq1|m.1485;Target=comp4831_c0_seq1|m.1485 586 883;Gap=M298
scaffold220_1_size73182	merc_genome	cDNA_match	3582	3838	100	+	.	ID=comp4831_c0_seq1|m.1485.path2;Name=comp4831_c0_seq1|m.1485;Target=comp4831_c0_seq1|m.1485 884 1140;Gap=M257
scaffold220_1_size73182	merc_genome	cDNA_match	4086	4358	100	+	.	ID=comp4831_c0_seq1|m.1485.path2;Name=comp4831_c0_seq1|m.1485;Target=comp4831_c0_seq1|m.1485 1141 1413;Gap=M273
scaffold220_1_size73182	merc_genome	cDNA_match	4558	4839	100	+	.	ID=comp4831_c0_seq1|m.1485.path2;Name=comp4831_c0_seq1|m.1485;Target=comp4831_c0_seq1|m.1485 1414 1695;Gap=M282
scaffold220_1_size73182	merc_genome	cDNA_match	4979	5099	100	+	.	ID=comp4831_c0_seq1|m.1485.path2;Name=comp4831_c0_seq1|m.1485;Target=comp4831_c0_seq1|m.1485 1696 1816;Gap=M121
scaffold220_1_size73182	merc_genome	cDNA_match	5377	5546	100	+	.	ID=comp4831_c0_seq1|m.1485.path2;Name=comp4831_c0_seq1|m.1485;Target=comp4831_c0_seq1|m.1485 1817 1986;Gap=M170
scaffold220_1_size73182	merc_genome	cDNA_match	5640	5738	100	+	.	ID=comp4831_c0_seq1|m.1485.path2;Name=comp4831_c0_seq1|m.1485;Target=comp4831_c0_seq1|m.1485 1987 2085;Gap=M99
###
scaffold220_1_size73182	merc_genome	cDNA_match	5058	5099	100	+	.	ID=comp4831_c0_seq1|m.1486.path1;Name=comp4831_c0_seq1|m.1486;Target=comp4831_c0_seq1|m.1486 1 42;Gap=M42
scaffold220_1_size73182	merc_genome	cDNA_match	5377	5546	100	+	.	ID=comp4831_c0_seq1|m.1486.path1;Name=comp4831_c0_seq1|m.1486;Target=comp4831_c0_seq1|m.1486 43 212;Gap=M170
scaffold220_1_size73182	merc_genome	cDNA_match	5640	5769	100	+	.	ID=comp4831_c0_seq1|m.1486.path1;Name=comp4831_c0_seq1|m.1486;Target=comp4831_c0_seq1|m.1486 213 342;Gap=M130
###
scaffold220_1_size73182	merc_genome	cDNA_match	3203	3271	100	-	.	ID=comp4831_c0_seq1|m.1487.path1;Name=comp4831_c0_seq1|m.1487;Target=comp4831_c0_seq1|m.1487 1 69;Gap=M69
scaffold220_1_size73182	merc_genome	cDNA_match	2823	3074	100	-	.	ID=comp4831_c0_seq1|m.1487.path1;Name=comp4831_c0_seq1|m.1487;Target=comp4831_c0_seq1|m.1487 70 321;Gap=M252
###
scaffold98_1_size945020	merc_genome	cDNA_match	41275	41790	100	+	.	ID=comp4832_c0_seq1|m.1488.path1;Name=comp4832_c0_seq1|m.1488;Target=comp4832_c0_seq1|m.1488 1 516;Gap=M516
scaffold98_1_size945020	merc_genome	cDNA_match	42063	42272	100	+	.	ID=comp4832_c0_seq1|m.1488.path1;Name=comp4832_c0_seq1|m.1488;Target=comp4832_c0_seq1|m.1488 517 726;Gap=M210
scaffold98_1_size945020	merc_genome	cDNA_match	43380	43523	100	+	.	ID=comp4832_c0_seq1|m.1488.path1;Name=comp4832_c0_seq1|m.1488;Target=comp4832_c0_seq1|m.1488 727 870;Gap=M144
###
scaffold96_1_size952020	merc_genome	cDNA_match	6788	7957	100	+	.	ID=comp4835_c0_seq1|m.1489.path1;Name=comp4835_c0_seq1|m.1489;Target=comp4835_c0_seq1|m.1489 1 1170;Gap=M1170
###
scaffold76775_1_size1005	merc_genome	cDNA_match	19	747	100	+	.	ID=comp4836_c0_seq1|m.1490.path1;Name=comp4836_c0_seq1|m.1490;Target=comp4836_c0_seq1|m.1490 1 729;Gap=M729
###
scaffold1136_1_size38567	merc_genome	cDNA_match	17496	17823	100	+	.	ID=comp4837_c0_seq1|m.1491.path1;Name=comp4837_c0_seq1|m.1491;Target=comp4837_c0_seq1|m.1491 1 328;Gap=M328
scaffold1136_1_size38567	merc_genome	cDNA_match	17901	17968	100	+	.	ID=comp4837_c0_seq1|m.1491.path1;Name=comp4837_c0_seq1|m.1491;Target=comp4837_c0_seq1|m.1491 329 396;Gap=M68
scaffold1136_1_size38567	merc_genome	cDNA_match	18148	18317	100	+	.	ID=comp4837_c0_seq1|m.1491.path1;Name=comp4837_c0_seq1|m.1491;Target=comp4837_c0_seq1|m.1491 397 566;Gap=M170
scaffold1136_1_size38567	merc_genome	cDNA_match	18428	18737	100	+	.	ID=comp4837_c0_seq1|m.1491.path1;Name=comp4837_c0_seq1|m.1491;Target=comp4837_c0_seq1|m.1491 567 876;Gap=M310
scaffold1136_1_size38567	merc_genome	cDNA_match	19417	19728	100	+	.	ID=comp4837_c0_seq1|m.1491.path1;Name=comp4837_c0_seq1|m.1491;Target=comp4837_c0_seq1|m.1491 877 1188;Gap=M312
scaffold1136_1_size38567	merc_genome	cDNA_match	19820	19906	100	+	.	ID=comp4837_c0_seq1|m.1491.path1;Name=comp4837_c0_seq1|m.1491;Target=comp4837_c0_seq1|m.1491 1189 1275;Gap=M87
scaffold1136_1_size38567	merc_genome	cDNA_match	20529	21239	100	+	.	ID=comp4837_c0_seq1|m.1491.path1;Name=comp4837_c0_seq1|m.1491;Target=comp4837_c0_seq1|m.1491 1276 1986;Gap=M711
scaffold1136_1_size38567	merc_genome	cDNA_match	21667	22161	100	+	.	ID=comp4837_c0_seq1|m.1491.path1;Name=comp4837_c0_seq1|m.1491;Target=comp4837_c0_seq1|m.1491 1987 2481;Gap=M495
###
scaffold1136_1_size38567	merc_genome	cDNA_match	21667	21872	100	-	.	ID=comp4837_c0_seq1|m.1492.path1;Name=comp4837_c0_seq1|m.1492;Target=comp4837_c0_seq1|m.1492 1 206;Gap=M206
scaffold1136_1_size38567	merc_genome	cDNA_match	21095	21239	100	-	.	ID=comp4837_c0_seq1|m.1492.path1;Name=comp4837_c0_seq1|m.1492;Target=comp4837_c0_seq1|m.1492 207 351;Gap=M145
###
scaffold760_1_size46041	merc_genome	cDNA_match	3076	3621	100	-	.	ID=comp4840_c0_seq1|m.1493.path1;Name=comp4840_c0_seq1|m.1493;Target=comp4840_c0_seq1|m.1493 1 546;Gap=M546
###
scaffold1258_1_size36630	merc_genome	cDNA_match	29468	29519	100	-	.	ID=comp4844_c0_seq1|m.1494.path1;Name=comp4844_c0_seq1|m.1494;Target=comp4844_c0_seq1|m.1494 1 52;Gap=M52
scaffold1258_1_size36630	merc_genome	cDNA_match	28777	29282	100	-	.	ID=comp4844_c0_seq1|m.1494.path1;Name=comp4844_c0_seq1|m.1494;Target=comp4844_c0_seq1|m.1494 53 558;Gap=M506
scaffold1258_1_size36630	merc_genome	cDNA_match	28348	28566	100	-	.	ID=comp4844_c0_seq1|m.1494.path1;Name=comp4844_c0_seq1|m.1494;Target=comp4844_c0_seq1|m.1494 559 777;Gap=M219
scaffold1258_1_size36630	merc_genome	cDNA_match	27507	27665	100	-	.	ID=comp4844_c0_seq1|m.1494.path1;Name=comp4844_c0_seq1|m.1494;Target=comp4844_c0_seq1|m.1494 778 936;Gap=M159
scaffold1258_1_size36630	merc_genome	cDNA_match	24450	26199	100	-	.	ID=comp4844_c0_seq1|m.1494.path1;Name=comp4844_c0_seq1|m.1494;Target=comp4844_c0_seq1|m.1494 937 2686;Gap=M1750
###
scaffold_3567	merc_genome	cDNA_match	72554	72704	100	+	.	ID=comp4845_c0_seq1|m.1495.path1;Name=comp4845_c0_seq1|m.1495;Target=comp4845_c0_seq1|m.1495 1 151;Gap=M151
scaffold_3567	merc_genome	cDNA_match	73293	73437	100	+	.	ID=comp4845_c0_seq1|m.1495.path1;Name=comp4845_c0_seq1|m.1495;Target=comp4845_c0_seq1|m.1495 152 296;Gap=M145
scaffold_3567	merc_genome	cDNA_match	73535	73703	100	+	.	ID=comp4845_c0_seq1|m.1495.path1;Name=comp4845_c0_seq1|m.1495;Target=comp4845_c0_seq1|m.1495 297 465;Gap=M169
scaffold_3567	merc_genome	cDNA_match	73899	74169	100	+	.	ID=comp4845_c0_seq1|m.1495.path1;Name=comp4845_c0_seq1|m.1495;Target=comp4845_c0_seq1|m.1495 466 736;Gap=M271
scaffold_3567	merc_genome	cDNA_match	74367	74632	100	+	.	ID=comp4845_c0_seq1|m.1495.path1;Name=comp4845_c0_seq1|m.1495;Target=comp4845_c0_seq1|m.1495 737 1002;Gap=M266
scaffold_3567	merc_genome	cDNA_match	74715	74930	100	+	.	ID=comp4845_c0_seq1|m.1495.path1;Name=comp4845_c0_seq1|m.1495;Target=comp4845_c0_seq1|m.1495 1003 1218;Gap=M216
scaffold_3567	merc_genome	cDNA_match	75125	75227	100	+	.	ID=comp4845_c0_seq1|m.1495.path1;Name=comp4845_c0_seq1|m.1495;Target=comp4845_c0_seq1|m.1495 1219 1321;Gap=M103
scaffold_3567	merc_genome	cDNA_match	75318	75379	100	+	.	ID=comp4845_c0_seq1|m.1495.path1;Name=comp4845_c0_seq1|m.1495;Target=comp4845_c0_seq1|m.1495 1322 1383;Gap=M62
###
scaffold731_1_size46809	merc_genome	cDNA_match	7224	8890	99	-	.	ID=comp4846_c0_seq1|m.1496.path1;Name=comp4846_c0_seq1|m.1496;Target=comp4846_c0_seq1|m.1496 1 1668;Gap=M30 I1 M1637
scaffold731_1_size46809	merc_genome	cDNA_match	6838	6993	100	-	.	ID=comp4846_c0_seq1|m.1496.path1;Name=comp4846_c0_seq1|m.1496;Target=comp4846_c0_seq1|m.1496 1669 1824;Gap=M156
scaffold731_1_size46809	merc_genome	cDNA_match	6167	6400	100	-	.	ID=comp4846_c0_seq1|m.1496.path1;Name=comp4846_c0_seq1|m.1496;Target=comp4846_c0_seq1|m.1496 1825 2058;Gap=M234
###
scaffold731_1_size46809	merc_genome	cDNA_match	10628	10708	100	-	.	ID=comp4846_c0_seq1|m.1497.path1;Name=comp4846_c0_seq1|m.1497;Target=comp4846_c0_seq1|m.1497 1 81;Gap=M81
scaffold731_1_size46809	merc_genome	cDNA_match	10173	10376	100	-	.	ID=comp4846_c0_seq1|m.1497.path1;Name=comp4846_c0_seq1|m.1497;Target=comp4846_c0_seq1|m.1497 82 285;Gap=M204
scaffold731_1_size46809	merc_genome	cDNA_match	9961	10083	100	-	.	ID=comp4846_c0_seq1|m.1497.path1;Name=comp4846_c0_seq1|m.1497;Target=comp4846_c0_seq1|m.1497 286 408;Gap=M123
scaffold731_1_size46809	merc_genome	cDNA_match	9837	9871	100	-	.	ID=comp4846_c0_seq1|m.1497.path1;Name=comp4846_c0_seq1|m.1497;Target=comp4846_c0_seq1|m.1497 409 443;Gap=M35
scaffold731_1_size46809	merc_genome	cDNA_match	9640	9748	100	-	.	ID=comp4846_c0_seq1|m.1497.path1;Name=comp4846_c0_seq1|m.1497;Target=comp4846_c0_seq1|m.1497 444 552;Gap=M109
scaffold731_1_size46809	merc_genome	cDNA_match	8842	9551	99	-	.	ID=comp4846_c0_seq1|m.1497.path1;Name=comp4846_c0_seq1|m.1497;Target=comp4846_c0_seq1|m.1497 553 1263;Gap=M691 I1 M19
###
scaffold731_1_size46809	merc_genome	cDNA_match	8032	8559	100	+	.	ID=comp4846_c0_seq1|m.1498.path1;Name=comp4846_c0_seq1|m.1498;Target=comp4846_c0_seq1|m.1498 1 528;Gap=M528
###
scaffold731_1_size46809	merc_genome	cDNA_match	6142	6400	100	+	.	ID=comp4846_c0_seq1|m.1499.path1;Name=comp4846_c0_seq1|m.1499;Target=comp4846_c0_seq1|m.1499 1 259;Gap=M259
scaffold731_1_size46809	merc_genome	cDNA_match	6838	6881	100	+	.	ID=comp4846_c0_seq1|m.1499.path1;Name=comp4846_c0_seq1|m.1499;Target=comp4846_c0_seq1|m.1499 260 303;Gap=M44
###
scaffold6242_1_size13910	merc_genome	cDNA_match	4394	4782	100	-	.	ID=comp4847_c0_seq1|m.1500.path1;Name=comp4847_c0_seq1|m.1500;Target=comp4847_c0_seq1|m.1500 1 389;Gap=M389
scaffold6242_1_size13910	merc_genome	cDNA_match	3848	4088	100	-	.	ID=comp4847_c0_seq1|m.1500.path1;Name=comp4847_c0_seq1|m.1500;Target=comp4847_c0_seq1|m.1500 390 630;Gap=M241
###
scaffold_2430	merc_genome	cDNA_match	32620	32706	100	-	.	ID=comp4848_c0_seq1|m.1501.path1;Name=comp4848_c0_seq1|m.1501;Target=comp4848_c0_seq1|m.1501 1 87;Gap=M87
scaffold_2430	merc_genome	cDNA_match	32071	32126	100	-	.	ID=comp4848_c0_seq1|m.1501.path1;Name=comp4848_c0_seq1|m.1501;Target=comp4848_c0_seq1|m.1501 88 143;Gap=M56
scaffold_2430	merc_genome	cDNA_match	31772	31946	100	-	.	ID=comp4848_c0_seq1|m.1501.path1;Name=comp4848_c0_seq1|m.1501;Target=comp4848_c0_seq1|m.1501 144 318;Gap=M175
scaffold_2430	merc_genome	cDNA_match	31341	31442	100	-	.	ID=comp4848_c0_seq1|m.1501.path1;Name=comp4848_c0_seq1|m.1501;Target=comp4848_c0_seq1|m.1501 319 420;Gap=M102
scaffold_2430	merc_genome	cDNA_match	30773	30844	100	-	.	ID=comp4848_c0_seq1|m.1501.path1;Name=comp4848_c0_seq1|m.1501;Target=comp4848_c0_seq1|m.1501 421 492;Gap=M72
scaffold_2430	merc_genome	cDNA_match	30363	30479	100	-	.	ID=comp4848_c0_seq1|m.1501.path1;Name=comp4848_c0_seq1|m.1501;Target=comp4848_c0_seq1|m.1501 493 609;Gap=M117
scaffold_2430	merc_genome	cDNA_match	30196	30273	100	-	.	ID=comp4848_c0_seq1|m.1501.path1;Name=comp4848_c0_seq1|m.1501;Target=comp4848_c0_seq1|m.1501 610 687;Gap=M78
scaffold_2430	merc_genome	cDNA_match	29350	29412	100	-	.	ID=comp4848_c0_seq1|m.1501.path1;Name=comp4848_c0_seq1|m.1501;Target=comp4848_c0_seq1|m.1501 688 750;Gap=M63
scaffold_2430	merc_genome	cDNA_match	29176	29272	100	-	.	ID=comp4848_c0_seq1|m.1501.path1;Name=comp4848_c0_seq1|m.1501;Target=comp4848_c0_seq1|m.1501 751 847;Gap=M97
scaffold_2430	merc_genome	cDNA_match	28741	28819	100	-	.	ID=comp4848_c0_seq1|m.1501.path1;Name=comp4848_c0_seq1|m.1501;Target=comp4848_c0_seq1|m.1501 848 926;Gap=M79
scaffold_2430	merc_genome	cDNA_match	28453	28664	100	-	.	ID=comp4848_c0_seq1|m.1501.path1;Name=comp4848_c0_seq1|m.1501;Target=comp4848_c0_seq1|m.1501 927 1138;Gap=M212
scaffold_2430	merc_genome	cDNA_match	28176	28321	100	-	.	ID=comp4848_c0_seq1|m.1501.path1;Name=comp4848_c0_seq1|m.1501;Target=comp4848_c0_seq1|m.1501 1139 1284;Gap=M146
###
scaffold_2430	merc_genome	cDNA_match	39182	39304	100	-	.	ID=comp4848_c0_seq1|m.1501.path2;Name=comp4848_c0_seq1|m.1501;Target=comp4848_c0_seq1|m.1501 1285 1407;Gap=M123
scaffold_2430	merc_genome	cDNA_match	38729	38884	100	-	.	ID=comp4848_c0_seq1|m.1501.path2;Name=comp4848_c0_seq1|m.1501;Target=comp4848_c0_seq1|m.1501 1408 1563;Gap=M156
###
scaffold32_1_size133635	merc_genome	cDNA_match	128764	129086	96	-	.	ID=comp4849_c0_seq1|m.1502.path1;Name=comp4849_c0_seq1|m.1502;Target=comp4849_c0_seq1|m.1502 1 313;Gap=M306 D10 M7
scaffold32_1_size133635	merc_genome	cDNA_match	127781	128227	99	-	.	ID=comp4849_c0_seq1|m.1502.path1;Name=comp4849_c0_seq1|m.1502;Target=comp4849_c0_seq1|m.1502 329 775;Gap=M447
scaffold32_1_size133635	merc_genome	cDNA_match	127477	127613	99	-	.	ID=comp4849_c0_seq1|m.1502.path1;Name=comp4849_c0_seq1|m.1502;Target=comp4849_c0_seq1|m.1502 776 912;Gap=M137
###
scaffold31764_1_size2353	merc_genome	cDNA_match	2037	2063	96	-	.	ID=comp4849_c0_seq1|m.1502.path2;Name=comp4849_c0_seq1|m.1502;Target=comp4849_c0_seq1|m.1502 913 939;Gap=M27
###
scaffold32_1_size133635	merc_genome	cDNA_match	128764	128995	94	-	.	ID=comp4849_c0_seq1|m.1503.path1;Name=comp4849_c0_seq1|m.1503;Target=comp4849_c0_seq1|m.1503 1 222;Gap=M215 D10 M7
scaffold32_1_size133635	merc_genome	cDNA_match	128156	128227	100	-	.	ID=comp4849_c0_seq1|m.1503.path1;Name=comp4849_c0_seq1|m.1503;Target=comp4849_c0_seq1|m.1503 238 309;Gap=M72
###
scaffold32_1_size133635	merc_genome	cDNA_match	127481	127613	100	+	.	ID=comp4849_c0_seq1|m.1504.path1;Name=comp4849_c0_seq1|m.1504;Target=comp4849_c0_seq1|m.1504 44 176;Gap=M133
scaffold32_1_size133635	merc_genome	cDNA_match	127781	127907	100	+	.	ID=comp4849_c0_seq1|m.1504.path1;Name=comp4849_c0_seq1|m.1504;Target=comp4849_c0_seq1|m.1504 177 303;Gap=M127
###
scaffold31764_1_size2353	merc_genome	cDNA_match	2037	2202	98	+	.	ID=comp4849_c0_seq1|m.1504.path2;Name=comp4849_c0_seq1|m.1504;Target=comp4849_c0_seq1|m.1504 13 178;Gap=M166
###
scaffold132_1_size85932	merc_genome	cDNA_match	55301	56119	100	-	.	ID=comp4851_c0_seq1|m.1505.path1;Name=comp4851_c0_seq1|m.1505;Target=comp4851_c0_seq1|m.1505 1 819;Gap=M819
###
scaffold5930_1_size14499	merc_genome	cDNA_match	6463	6888	99	-	.	ID=comp4854_c0_seq1|m.1506.path1;Name=comp4854_c0_seq1|m.1506;Target=comp4854_c0_seq1|m.1506 1 426;Gap=M426
###
scaffold5930_1_size14499	merc_genome	cDNA_match	6464	6814	99	+	.	ID=comp4854_c0_seq1|m.1507.path1;Name=comp4854_c0_seq1|m.1507;Target=comp4854_c0_seq1|m.1507 1 351;Gap=M351
###
scaffold5930_1_size14499	merc_genome	cDNA_match	6464	6766	99	-	.	ID=comp4854_c0_seq1|m.1508.path1;Name=comp4854_c0_seq1|m.1508;Target=comp4854_c0_seq1|m.1508 1 303;Gap=M303
###
scaffold30103_1_size2495	merc_genome	cDNA_match	1861	2093	99	+	.	ID=comp4855_c0_seq1|m.1509.path1;Name=comp4855_c0_seq1|m.1509;Target=comp4855_c0_seq1|m.1509 294 526;Gap=M233
scaffold30103_1_size2495	merc_genome	cDNA_match	2173	2267	98	+	.	ID=comp4855_c0_seq1|m.1509.path1;Name=comp4855_c0_seq1|m.1509;Target=comp4855_c0_seq1|m.1509 527 621;Gap=M95
scaffold30103_1_size2495	merc_genome	cDNA_match	2387	2471	100	+	.	ID=comp4855_c0_seq1|m.1509.path1;Name=comp4855_c0_seq1|m.1509;Target=comp4855_c0_seq1|m.1509 622 706;Gap=M85
###
scaffold_1317	merc_genome	cDNA_match	27194	27286	83	-	.	ID=comp4855_c0_seq1|m.1509.path2;Name=comp4855_c0_seq1|m.1509;Target=comp4855_c0_seq1|m.1509 707 816;Gap=M4 I17 M89
scaffold_1317	merc_genome	cDNA_match	26755	26958	99	-	.	ID=comp4855_c0_seq1|m.1509.path2;Name=comp4855_c0_seq1|m.1509;Target=comp4855_c0_seq1|m.1509 817 1019;Gap=M203 D1
scaffold_1317	merc_genome	cDNA_match	19572	19596	96	-	.	ID=comp4855_c0_seq1|m.1509.path2;Name=comp4855_c0_seq1|m.1509;Target=comp4855_c0_seq1|m.1509 1020 1044;Gap=M25
###
scaffold_1317	merc_genome	cDNA_match	26935	26958	100	+	.	ID=comp4855_c0_seq1|m.1510.path1;Name=comp4855_c0_seq1|m.1510;Target=comp4855_c0_seq1|m.1510 1 24;Gap=M24
scaffold_1317	merc_genome	cDNA_match	27194	27279	100	+	.	ID=comp4855_c0_seq1|m.1510.path1;Name=comp4855_c0_seq1|m.1510;Target=comp4855_c0_seq1|m.1510 25 110;Gap=M86
###
scaffold30103_1_size2495	merc_genome	cDNA_match	2387	2495	100	-	.	ID=comp4855_c0_seq1|m.1510.path2;Name=comp4855_c0_seq1|m.1510;Target=comp4855_c0_seq1|m.1510 111 219;Gap=M109
scaffold30103_1_size2495	merc_genome	cDNA_match	2178	2267	100	-	.	ID=comp4855_c0_seq1|m.1510.path2;Name=comp4855_c0_seq1|m.1510;Target=comp4855_c0_seq1|m.1510 220 309;Gap=M90
###
scaffold282098_1_size192	merc_genome	cDNA_match	1	171	100	+	.	ID=comp4856_c0_seq1|m.1511.path1;Name=comp4856_c0_seq1|m.1511;Target=comp4856_c0_seq1|m.1511 5 175;Gap=M171
###
scaffold_2556	merc_genome	cDNA_match	12380	12467	100	+	.	ID=comp4856_c0_seq1|m.1511.path2;Name=comp4856_c0_seq1|m.1511;Target=comp4856_c0_seq1|m.1511 176 263;Gap=M88
scaffold_2556	merc_genome	cDNA_match	14067	14639	100	+	.	ID=comp4856_c0_seq1|m.1511.path2;Name=comp4856_c0_seq1|m.1511;Target=comp4856_c0_seq1|m.1511 264 836;Gap=M573
scaffold_2556	merc_genome	cDNA_match	14724	14774	100	+	.	ID=comp4856_c0_seq1|m.1511.path2;Name=comp4856_c0_seq1|m.1511;Target=comp4856_c0_seq1|m.1511 837 887;Gap=M51
scaffold_2556	merc_genome	cDNA_match	15118	15256	100	+	.	ID=comp4856_c0_seq1|m.1511.path2;Name=comp4856_c0_seq1|m.1511;Target=comp4856_c0_seq1|m.1511 888 1026;Gap=M139
###
scaffold_2556	merc_genome	cDNA_match	15118	15240	100	-	.	ID=comp4856_c0_seq1|m.1512.path1;Name=comp4856_c0_seq1|m.1512;Target=comp4856_c0_seq1|m.1512 1 123;Gap=M123
scaffold_2556	merc_genome	cDNA_match	14724	14774	100	-	.	ID=comp4856_c0_seq1|m.1512.path1;Name=comp4856_c0_seq1|m.1512;Target=comp4856_c0_seq1|m.1512 124 174;Gap=M51
scaffold_2556	merc_genome	cDNA_match	14481	14639	100	-	.	ID=comp4856_c0_seq1|m.1512.path1;Name=comp4856_c0_seq1|m.1512;Target=comp4856_c0_seq1|m.1512 175 333;Gap=M159
###
scaffold3292_1_size21811	merc_genome	cDNA_match	2230	2337	100	-	.	ID=comp4859_c0_seq1|m.1513.path1;Name=comp4859_c0_seq1|m.1513;Target=comp4859_c0_seq1|m.1513 1 108;Gap=M108
###
scaffold3292_1_size21811	merc_genome	cDNA_match	10841	10954	100	-	.	ID=comp4859_c0_seq1|m.1513.path2;Name=comp4859_c0_seq1|m.1513;Target=comp4859_c0_seq1|m.1513 109 222;Gap=M114
scaffold3292_1_size21811	merc_genome	cDNA_match	10038	10242	100	-	.	ID=comp4859_c0_seq1|m.1513.path2;Name=comp4859_c0_seq1|m.1513;Target=comp4859_c0_seq1|m.1513 223 427;Gap=M205
scaffold3292_1_size21811	merc_genome	cDNA_match	9788	9865	100	-	.	ID=comp4859_c0_seq1|m.1513.path2;Name=comp4859_c0_seq1|m.1513;Target=comp4859_c0_seq1|m.1513 442 519;Gap=M78
scaffold3292_1_size21811	merc_genome	cDNA_match	9519	9635	100	-	.	ID=comp4859_c0_seq1|m.1513.path2;Name=comp4859_c0_seq1|m.1513;Target=comp4859_c0_seq1|m.1513 520 636;Gap=M117
scaffold3292_1_size21811	merc_genome	cDNA_match	9186	9436	100	-	.	ID=comp4859_c0_seq1|m.1513.path2;Name=comp4859_c0_seq1|m.1513;Target=comp4859_c0_seq1|m.1513 637 887;Gap=M251
scaffold3292_1_size21811	merc_genome	cDNA_match	9026	9101	100	-	.	ID=comp4859_c0_seq1|m.1513.path2;Name=comp4859_c0_seq1|m.1513;Target=comp4859_c0_seq1|m.1513 888 963;Gap=M76
scaffold3292_1_size21811	merc_genome	cDNA_match	8795	8881	100	-	.	ID=comp4859_c0_seq1|m.1513.path2;Name=comp4859_c0_seq1|m.1513;Target=comp4859_c0_seq1|m.1513 964 1050;Gap=M87
scaffold3292_1_size21811	merc_genome	cDNA_match	8535	8720	100	-	.	ID=comp4859_c0_seq1|m.1513.path2;Name=comp4859_c0_seq1|m.1513;Target=comp4859_c0_seq1|m.1513 1051 1236;Gap=M186
###
scaffold118_1_size88920	merc_genome	cDNA_match	47460	49094	100	-	.	ID=comp4860_c0_seq1|m.1514.path1;Name=comp4860_c0_seq1|m.1514;Target=comp4860_c0_seq1|m.1514 1 1635;Gap=M1635
###
scaffold15502_1_size6445	merc_genome	cDNA_match	3907	3945	100	-	.	ID=comp4864_c0_seq1|m.1515.path1;Name=comp4864_c0_seq1|m.1515;Target=comp4864_c0_seq1|m.1515 1 39;Gap=M39
scaffold15502_1_size6445	merc_genome	cDNA_match	2237	3232	100	-	.	ID=comp4864_c0_seq1|m.1515.path1;Name=comp4864_c0_seq1|m.1515;Target=comp4864_c0_seq1|m.1515 40 1035;Gap=M996
###
scaffold3225_1_size22041	merc_genome	cDNA_match	8190	9893	100	+	.	ID=comp4865_c0_seq1|m.1516.path1;Name=comp4865_c0_seq1|m.1516;Target=comp4865_c0_seq1|m.1516 1 1704;Gap=M1704
###
scaffold3225_1_size22041	merc_genome	cDNA_match	9143	9454	100	-	.	ID=comp4865_c0_seq1|m.1517.path1;Name=comp4865_c0_seq1|m.1517;Target=comp4865_c0_seq1|m.1517 1 312;Gap=M312
###
scaffold_2013	merc_genome	cDNA_match	32498	32714	100	-	.	ID=comp4871_c0_seq1|m.1518.path1;Name=comp4871_c0_seq1|m.1518;Target=comp4871_c0_seq1|m.1518 1 217;Gap=M217
scaffold_2013	merc_genome	cDNA_match	32349	32410	100	-	.	ID=comp4871_c0_seq1|m.1518.path1;Name=comp4871_c0_seq1|m.1518;Target=comp4871_c0_seq1|m.1518 218 279;Gap=M62
scaffold_2013	merc_genome	cDNA_match	30393	30503	100	-	.	ID=comp4871_c0_seq1|m.1518.path1;Name=comp4871_c0_seq1|m.1518;Target=comp4871_c0_seq1|m.1518 280 390;Gap=M111
scaffold_2013	merc_genome	cDNA_match	30221	30313	100	-	.	ID=comp4871_c0_seq1|m.1518.path1;Name=comp4871_c0_seq1|m.1518;Target=comp4871_c0_seq1|m.1518 391 483;Gap=M93
scaffold_2013	merc_genome	cDNA_match	29548	29649	100	-	.	ID=comp4871_c0_seq1|m.1518.path1;Name=comp4871_c0_seq1|m.1518;Target=comp4871_c0_seq1|m.1518 484 585;Gap=M102
###
scaffold568_1_size51954	merc_genome	cDNA_match	7827	7949	100	+	.	ID=comp4872_c0_seq1|m.1519.path1;Name=comp4872_c0_seq1|m.1519;Target=comp4872_c0_seq1|m.1519 1 123;Gap=M123
scaffold568_1_size51954	merc_genome	cDNA_match	8036	8145	100	+	.	ID=comp4872_c0_seq1|m.1519.path1;Name=comp4872_c0_seq1|m.1519;Target=comp4872_c0_seq1|m.1519 124 233;Gap=M110
scaffold568_1_size51954	merc_genome	cDNA_match	8505	8775	100	+	.	ID=comp4872_c0_seq1|m.1519.path1;Name=comp4872_c0_seq1|m.1519;Target=comp4872_c0_seq1|m.1519 234 504;Gap=M271
scaffold568_1_size51954	merc_genome	cDNA_match	9180	9306	100	+	.	ID=comp4872_c0_seq1|m.1519.path1;Name=comp4872_c0_seq1|m.1519;Target=comp4872_c0_seq1|m.1519 505 631;Gap=M127
scaffold568_1_size51954	merc_genome	cDNA_match	9585	10388	82	+	.	ID=comp4872_c0_seq1|m.1519.path1;Name=comp4872_c0_seq1|m.1519;Target=comp4872_c0_seq1|m.1519 632 1435;Gap=M804
###
scaffold568_1_size51954	merc_genome	cDNA_match	4066	4248	100	+	.	ID=comp4872_c0_seq1|m.1519.path2;Name=comp4872_c0_seq1|m.1519;Target=comp4872_c0_seq1|m.1519 1436 1618;Gap=M183
scaffold568_1_size51954	merc_genome	cDNA_match	4572	4683	100	+	.	ID=comp4872_c0_seq1|m.1519.path2;Name=comp4872_c0_seq1|m.1519;Target=comp4872_c0_seq1|m.1519 1619 1730;Gap=M112
scaffold568_1_size51954	merc_genome	cDNA_match	5092	5146	100	+	.	ID=comp4872_c0_seq1|m.1519.path2;Name=comp4872_c0_seq1|m.1519;Target=comp4872_c0_seq1|m.1519 1731 1785;Gap=M55
###
scaffold568_1_size51954	merc_genome	cDNA_match	3455	3623	100	+	.	ID=comp4872_c0_seq1|m.1520.path1;Name=comp4872_c0_seq1|m.1520;Target=comp4872_c0_seq1|m.1520 1 169;Gap=M169
scaffold568_1_size51954	merc_genome	cDNA_match	3857	3909	100	+	.	ID=comp4872_c0_seq1|m.1520.path1;Name=comp4872_c0_seq1|m.1520;Target=comp4872_c0_seq1|m.1520 196 248;Gap=M53
scaffold568_1_size51954	merc_genome	cDNA_match	4071	4134	100	+	.	ID=comp4872_c0_seq1|m.1520.path1;Name=comp4872_c0_seq1|m.1520;Target=comp4872_c0_seq1|m.1520 249 312;Gap=M64
###
scaffold1870_1_size30016	merc_genome	cDNA_match	11999	12103	100	+	.	ID=comp4873_c0_seq1|m.1521.path1;Name=comp4873_c0_seq1|m.1521;Target=comp4873_c0_seq1|m.1521 1 105;Gap=M105
scaffold1870_1_size30016	merc_genome	cDNA_match	12431	12518	100	+	.	ID=comp4873_c0_seq1|m.1521.path1;Name=comp4873_c0_seq1|m.1521;Target=comp4873_c0_seq1|m.1521 106 193;Gap=M88
scaffold1870_1_size30016	merc_genome	cDNA_match	12635	12744	100	+	.	ID=comp4873_c0_seq1|m.1521.path1;Name=comp4873_c0_seq1|m.1521;Target=comp4873_c0_seq1|m.1521 194 303;Gap=M110
scaffold1870_1_size30016	merc_genome	cDNA_match	12824	12887	100	+	.	ID=comp4873_c0_seq1|m.1521.path1;Name=comp4873_c0_seq1|m.1521;Target=comp4873_c0_seq1|m.1521 304 367;Gap=M64
scaffold1870_1_size30016	merc_genome	cDNA_match	14837	14901	100	+	.	ID=comp4873_c0_seq1|m.1521.path1;Name=comp4873_c0_seq1|m.1521;Target=comp4873_c0_seq1|m.1521 368 432;Gap=M65
scaffold1870_1_size30016	merc_genome	cDNA_match	14983	15048	100	+	.	ID=comp4873_c0_seq1|m.1521.path1;Name=comp4873_c0_seq1|m.1521;Target=comp4873_c0_seq1|m.1521 433 498;Gap=M66
scaffold1870_1_size30016	merc_genome	cDNA_match	15317	15414	100	+	.	ID=comp4873_c0_seq1|m.1521.path1;Name=comp4873_c0_seq1|m.1521;Target=comp4873_c0_seq1|m.1521 499 596;Gap=M98
scaffold1870_1_size30016	merc_genome	cDNA_match	15762	15801	100	+	.	ID=comp4873_c0_seq1|m.1521.path1;Name=comp4873_c0_seq1|m.1521;Target=comp4873_c0_seq1|m.1521 597 636;Gap=M40
###
scaffold_1872	merc_genome	cDNA_match	13048	13195	100	+	.	ID=comp4878_c0_seq1|m.1522.path1;Name=comp4878_c0_seq1|m.1522;Target=comp4878_c0_seq1|m.1522 1 148;Gap=M148
scaffold_1872	merc_genome	cDNA_match	13270	13538	100	+	.	ID=comp4878_c0_seq1|m.1522.path1;Name=comp4878_c0_seq1|m.1522;Target=comp4878_c0_seq1|m.1522 149 417;Gap=M269
scaffold_1872	merc_genome	cDNA_match	13630	13703	100	+	.	ID=comp4878_c0_seq1|m.1522.path1;Name=comp4878_c0_seq1|m.1522;Target=comp4878_c0_seq1|m.1522 418 491;Gap=M74
scaffold_1872	merc_genome	cDNA_match	13785	13879	100	+	.	ID=comp4878_c0_seq1|m.1522.path1;Name=comp4878_c0_seq1|m.1522;Target=comp4878_c0_seq1|m.1522 492 586;Gap=M95
scaffold_1872	merc_genome	cDNA_match	14151	14248	100	+	.	ID=comp4878_c0_seq1|m.1522.path1;Name=comp4878_c0_seq1|m.1522;Target=comp4878_c0_seq1|m.1522 587 684;Gap=M98
scaffold_1872	merc_genome	cDNA_match	14377	14460	100	+	.	ID=comp4878_c0_seq1|m.1522.path1;Name=comp4878_c0_seq1|m.1522;Target=comp4878_c0_seq1|m.1522 685 768;Gap=M84
scaffold_1872	merc_genome	cDNA_match	14631	14711	100	+	.	ID=comp4878_c0_seq1|m.1522.path1;Name=comp4878_c0_seq1|m.1522;Target=comp4878_c0_seq1|m.1522 769 849;Gap=M81
scaffold_1872	merc_genome	cDNA_match	14854	14937	100	+	.	ID=comp4878_c0_seq1|m.1522.path1;Name=comp4878_c0_seq1|m.1522;Target=comp4878_c0_seq1|m.1522 850 933;Gap=M84
scaffold_1872	merc_genome	cDNA_match	15056	15151	100	+	.	ID=comp4878_c0_seq1|m.1522.path1;Name=comp4878_c0_seq1|m.1522;Target=comp4878_c0_seq1|m.1522 934 1029;Gap=M96
scaffold_1872	merc_genome	cDNA_match	15378	15457	100	+	.	ID=comp4878_c0_seq1|m.1522.path1;Name=comp4878_c0_seq1|m.1522;Target=comp4878_c0_seq1|m.1522 1030 1109;Gap=M80
scaffold_1872	merc_genome	cDNA_match	15617	15705	100	+	.	ID=comp4878_c0_seq1|m.1522.path1;Name=comp4878_c0_seq1|m.1522;Target=comp4878_c0_seq1|m.1522 1110 1198;Gap=M89
scaffold_1872	merc_genome	cDNA_match	15853	16208	100	+	.	ID=comp4878_c0_seq1|m.1522.path1;Name=comp4878_c0_seq1|m.1522;Target=comp4878_c0_seq1|m.1522 1199 1554;Gap=M356
###
scaffold888_1_size43080	merc_genome	cDNA_match	10725	10765	100	-	.	ID=comp4883_c0_seq1|m.1523.path1;Name=comp4883_c0_seq1|m.1523;Target=comp4883_c0_seq1|m.1523 1 41;Gap=M41
scaffold888_1_size43080	merc_genome	cDNA_match	10245	10418	100	-	.	ID=comp4883_c0_seq1|m.1523.path1;Name=comp4883_c0_seq1|m.1523;Target=comp4883_c0_seq1|m.1523 42 215;Gap=M174
scaffold888_1_size43080	merc_genome	cDNA_match	9587	9977	100	-	.	ID=comp4883_c0_seq1|m.1523.path1;Name=comp4883_c0_seq1|m.1523;Target=comp4883_c0_seq1|m.1523 216 606;Gap=M391
scaffold888_1_size43080	merc_genome	cDNA_match	9174	9457	100	-	.	ID=comp4883_c0_seq1|m.1523.path1;Name=comp4883_c0_seq1|m.1523;Target=comp4883_c0_seq1|m.1523 607 890;Gap=M284
scaffold888_1_size43080	merc_genome	cDNA_match	9008	9076	100	-	.	ID=comp4883_c0_seq1|m.1523.path1;Name=comp4883_c0_seq1|m.1523;Target=comp4883_c0_seq1|m.1523 891 959;Gap=M69
scaffold888_1_size43080	merc_genome	cDNA_match	8886	8942	100	-	.	ID=comp4883_c0_seq1|m.1523.path1;Name=comp4883_c0_seq1|m.1523;Target=comp4883_c0_seq1|m.1523 960 1016;Gap=M57
scaffold888_1_size43080	merc_genome	cDNA_match	8581	8633	100	-	.	ID=comp4883_c0_seq1|m.1523.path1;Name=comp4883_c0_seq1|m.1523;Target=comp4883_c0_seq1|m.1523 1017 1069;Gap=M53
scaffold888_1_size43080	merc_genome	cDNA_match	8421	8496	100	-	.	ID=comp4883_c0_seq1|m.1523.path1;Name=comp4883_c0_seq1|m.1523;Target=comp4883_c0_seq1|m.1523 1070 1145;Gap=M76
scaffold888_1_size43080	merc_genome	cDNA_match	7260	8199	100	-	.	ID=comp4883_c0_seq1|m.1523.path1;Name=comp4883_c0_seq1|m.1523;Target=comp4883_c0_seq1|m.1523 1146 2085;Gap=M940
###
scaffold888_1_size43080	merc_genome	cDNA_match	10245	10302	100	-	.	ID=comp4883_c0_seq1|m.1524.path1;Name=comp4883_c0_seq1|m.1524;Target=comp4883_c0_seq1|m.1524 1 58;Gap=M58
scaffold888_1_size43080	merc_genome	cDNA_match	9685	9977	100	-	.	ID=comp4883_c0_seq1|m.1524.path1;Name=comp4883_c0_seq1|m.1524;Target=comp4883_c0_seq1|m.1524 59 351;Gap=M293
###
scaffold888_1_size43080	merc_genome	cDNA_match	9008	9068	100	-	.	ID=comp4883_c0_seq1|m.1525.path1;Name=comp4883_c0_seq1|m.1525;Target=comp4883_c0_seq1|m.1525 1 61;Gap=M61
scaffold888_1_size43080	merc_genome	cDNA_match	8886	8942	100	-	.	ID=comp4883_c0_seq1|m.1525.path1;Name=comp4883_c0_seq1|m.1525;Target=comp4883_c0_seq1|m.1525 62 118;Gap=M57
scaffold888_1_size43080	merc_genome	cDNA_match	8581	8633	100	-	.	ID=comp4883_c0_seq1|m.1525.path1;Name=comp4883_c0_seq1|m.1525;Target=comp4883_c0_seq1|m.1525 119 171;Gap=M53
scaffold888_1_size43080	merc_genome	cDNA_match	8421	8496	100	-	.	ID=comp4883_c0_seq1|m.1525.path1;Name=comp4883_c0_seq1|m.1525;Target=comp4883_c0_seq1|m.1525 172 247;Gap=M76
scaffold888_1_size43080	merc_genome	cDNA_match	8147	8199	100	-	.	ID=comp4883_c0_seq1|m.1525.path1;Name=comp4883_c0_seq1|m.1525;Target=comp4883_c0_seq1|m.1525 248 300;Gap=M53
###
scaffold165_1_size79871	merc_genome	cDNA_match	14692	15411	100	+	.	ID=comp4889_c0_seq1|m.1526.path1;Name=comp4889_c0_seq1|m.1526;Target=comp4889_c0_seq1|m.1526 1 720;Gap=M720
scaffold165_1_size79871	merc_genome	cDNA_match	15507	15665	100	+	.	ID=comp4889_c0_seq1|m.1526.path1;Name=comp4889_c0_seq1|m.1526;Target=comp4889_c0_seq1|m.1526 721 879;Gap=M159
scaffold165_1_size79871	merc_genome	cDNA_match	16087	16839	100	+	.	ID=comp4889_c0_seq1|m.1526.path1;Name=comp4889_c0_seq1|m.1526;Target=comp4889_c0_seq1|m.1526 880 1632;Gap=M753
###
scaffold340_1_size62461	merc_genome	cDNA_match	15465	17554	100	-	.	ID=comp4893_c0_seq1|m.1527.path1;Name=comp4893_c0_seq1|m.1527;Target=comp4893_c0_seq1|m.1527 8 2097;Gap=M2090
###
scaffold_3227	merc_genome	cDNA_match	79930	80221	100	+	.	ID=comp4894_c0_seq1|m.1528.path1;Name=comp4894_c0_seq1|m.1528;Target=comp4894_c0_seq1|m.1528 1 292;Gap=M292
scaffold_3227	merc_genome	cDNA_match	80389	80425	100	+	.	ID=comp4894_c0_seq1|m.1528.path1;Name=comp4894_c0_seq1|m.1528;Target=comp4894_c0_seq1|m.1528 293 329;Gap=M37
###
scaffold_3440	merc_genome	cDNA_match	21	105	100	+	.	ID=comp4894_c0_seq1|m.1528.path2;Name=comp4894_c0_seq1|m.1528;Target=comp4894_c0_seq1|m.1528 330 414;Gap=M85
scaffold_3440	merc_genome	cDNA_match	258	379	100	+	.	ID=comp4894_c0_seq1|m.1528.path2;Name=comp4894_c0_seq1|m.1528;Target=comp4894_c0_seq1|m.1528 415 536;Gap=M122
scaffold_3440	merc_genome	cDNA_match	465	569	100	+	.	ID=comp4894_c0_seq1|m.1528.path2;Name=comp4894_c0_seq1|m.1528;Target=comp4894_c0_seq1|m.1528 537 641;Gap=M105
scaffold_3440	merc_genome	cDNA_match	769	1246	100	+	.	ID=comp4894_c0_seq1|m.1528.path2;Name=comp4894_c0_seq1|m.1528;Target=comp4894_c0_seq1|m.1528 642 1119;Gap=M478
scaffold_3440	merc_genome	cDNA_match	1383	1520	100	+	.	ID=comp4894_c0_seq1|m.1528.path2;Name=comp4894_c0_seq1|m.1528;Target=comp4894_c0_seq1|m.1528 1120 1257;Gap=M138
scaffold_3440	merc_genome	cDNA_match	1850	2377	100	+	.	ID=comp4894_c0_seq1|m.1528.path2;Name=comp4894_c0_seq1|m.1528;Target=comp4894_c0_seq1|m.1528 1258 1785;Gap=M528
scaffold_3440	merc_genome	cDNA_match	4243	5007	100	+	.	ID=comp4894_c0_seq1|m.1528.path2;Name=comp4894_c0_seq1|m.1528;Target=comp4894_c0_seq1|m.1528 1786 2550;Gap=M765
scaffold_3440	merc_genome	cDNA_match	5513	5695	100	+	.	ID=comp4894_c0_seq1|m.1528.path2;Name=comp4894_c0_seq1|m.1528;Target=comp4894_c0_seq1|m.1528 2551 2733;Gap=M183
###
scaffold_3440	merc_genome	cDNA_match	4677	5000	100	-	.	ID=comp4894_c0_seq1|m.1529.path1;Name=comp4894_c0_seq1|m.1529;Target=comp4894_c0_seq1|m.1529 1 324;Gap=M324
###
scaffold_3440	merc_genome	cDNA_match	1507	1520	100	+	.	ID=comp4894_c0_seq1|m.1530.path1;Name=comp4894_c0_seq1|m.1530;Target=comp4894_c0_seq1|m.1530 1 14;Gap=M14
scaffold_3440	merc_genome	cDNA_match	1850	2138	100	+	.	ID=comp4894_c0_seq1|m.1530.path1;Name=comp4894_c0_seq1|m.1530;Target=comp4894_c0_seq1|m.1530 15 303;Gap=M289
###
scaffold5000_1_size16486	merc_genome	cDNA_match	5341	6426	99	-	.	ID=comp4896_c0_seq1|m.1531.path1;Name=comp4896_c0_seq1|m.1531;Target=comp4896_c0_seq1|m.1531 1 1086;Gap=M1086
###
scaffold2024_1_size28881	merc_genome	cDNA_match	398	932	100	+	.	ID=comp4897_c0_seq1|m.1532.path1;Name=comp4897_c0_seq1|m.1532;Target=comp4897_c0_seq1|m.1532 1 535;Gap=M535
scaffold2024_1_size28881	merc_genome	cDNA_match	1585	1652	100	+	.	ID=comp4897_c0_seq1|m.1532.path1;Name=comp4897_c0_seq1|m.1532;Target=comp4897_c0_seq1|m.1532 536 603;Gap=M68
scaffold2024_1_size28881	merc_genome	cDNA_match	1992	2171	100	+	.	ID=comp4897_c0_seq1|m.1532.path1;Name=comp4897_c0_seq1|m.1532;Target=comp4897_c0_seq1|m.1532 604 783;Gap=M180
scaffold2024_1_size28881	merc_genome	cDNA_match	2668	2835	100	+	.	ID=comp4897_c0_seq1|m.1532.path1;Name=comp4897_c0_seq1|m.1532;Target=comp4897_c0_seq1|m.1532 784 951;Gap=M168
###
scaffold417_1_size57934	merc_genome	cDNA_match	17810	17934	100	-	.	ID=comp4898_c0_seq1|m.1533.path1;Name=comp4898_c0_seq1|m.1533;Target=comp4898_c0_seq1|m.1533 1 125;Gap=M125
scaffold417_1_size57934	merc_genome	cDNA_match	17247	17392	100	-	.	ID=comp4898_c0_seq1|m.1533.path1;Name=comp4898_c0_seq1|m.1533;Target=comp4898_c0_seq1|m.1533 126 271;Gap=M146
scaffold417_1_size57934	merc_genome	cDNA_match	16903	17021	100	-	.	ID=comp4898_c0_seq1|m.1533.path1;Name=comp4898_c0_seq1|m.1533;Target=comp4898_c0_seq1|m.1533 272 390;Gap=M119
scaffold417_1_size57934	merc_genome	cDNA_match	16168	16770	100	-	.	ID=comp4898_c0_seq1|m.1533.path1;Name=comp4898_c0_seq1|m.1533;Target=comp4898_c0_seq1|m.1533 391 993;Gap=M603
###
scaffold119_1_size88750	merc_genome	cDNA_match	56799	57728	100	-	.	ID=comp4899_c0_seq1|m.1534.path1;Name=comp4899_c0_seq1|m.1534;Target=comp4899_c0_seq1|m.1534 1 930;Gap=M930
###
scaffold3228_1_size22027	merc_genome	cDNA_match	11215	11248	100	+	.	ID=comp4902_c0_seq1|m.1535.path1;Name=comp4902_c0_seq1|m.1535;Target=comp4902_c0_seq1|m.1535 1 34;Gap=M34
scaffold3228_1_size22027	merc_genome	cDNA_match	11346	11800	100	+	.	ID=comp4902_c0_seq1|m.1535.path1;Name=comp4902_c0_seq1|m.1535;Target=comp4902_c0_seq1|m.1535 35 489;Gap=M455
###
scaffold891_1_size43036	merc_genome	cDNA_match	12371	12440	100	+	.	ID=comp4903_c0_seq1|m.1536.path1;Name=comp4903_c0_seq1|m.1536;Target=comp4903_c0_seq1|m.1536 1 70;Gap=M70
scaffold891_1_size43036	merc_genome	cDNA_match	13532	14044	100	+	.	ID=comp4903_c0_seq1|m.1536.path1;Name=comp4903_c0_seq1|m.1536;Target=comp4903_c0_seq1|m.1536 71 583;Gap=M513
scaffold891_1_size43036	merc_genome	cDNA_match	14706	15244	99	+	.	ID=comp4903_c0_seq1|m.1536.path1;Name=comp4903_c0_seq1|m.1536;Target=comp4903_c0_seq1|m.1536 584 1122;Gap=M539
###
scaffold392_1_size59763	merc_genome	cDNA_match	46388	46537	100	-	.	ID=comp4904_c0_seq1|m.1537.path1;Name=comp4904_c0_seq1|m.1537;Target=comp4904_c0_seq1|m.1537 1 150;Gap=M150
scaffold392_1_size59763	merc_genome	cDNA_match	46260	46308	100	-	.	ID=comp4904_c0_seq1|m.1537.path1;Name=comp4904_c0_seq1|m.1537;Target=comp4904_c0_seq1|m.1537 151 199;Gap=M49
scaffold392_1_size59763	merc_genome	cDNA_match	45738	46177	100	-	.	ID=comp4904_c0_seq1|m.1537.path1;Name=comp4904_c0_seq1|m.1537;Target=comp4904_c0_seq1|m.1537 200 639;Gap=M440
###
scaffold4694_1_size17184	merc_genome	cDNA_match	10068	10170	100	-	.	ID=comp4905_c0_seq1|m.1538.path1;Name=comp4905_c0_seq1|m.1538;Target=comp4905_c0_seq1|m.1538 1 103;Gap=M103
###
scaffold4694_1_size17184	merc_genome	cDNA_match	9459	10184	100	-	.	ID=comp4905_c0_seq1|m.1538.path2;Name=comp4905_c0_seq1|m.1538;Target=comp4905_c0_seq1|m.1538 104 829;Gap=M726
scaffold4694_1_size17184	merc_genome	cDNA_match	9072	9272	100	-	.	ID=comp4905_c0_seq1|m.1538.path2;Name=comp4905_c0_seq1|m.1538;Target=comp4905_c0_seq1|m.1538 830 1030;Gap=M201
scaffold4694_1_size17184	merc_genome	cDNA_match	8682	8954	100	-	.	ID=comp4905_c0_seq1|m.1538.path2;Name=comp4905_c0_seq1|m.1538;Target=comp4905_c0_seq1|m.1538 1031 1303;Gap=M273
scaffold4694_1_size17184	merc_genome	cDNA_match	7692	8021	100	-	.	ID=comp4905_c0_seq1|m.1538.path2;Name=comp4905_c0_seq1|m.1538;Target=comp4905_c0_seq1|m.1538 1304 1633;Gap=M330
scaffold4694_1_size17184	merc_genome	cDNA_match	6873	7124	100	-	.	ID=comp4905_c0_seq1|m.1538.path2;Name=comp4905_c0_seq1|m.1538;Target=comp4905_c0_seq1|m.1538 1634 1885;Gap=M252
scaffold4694_1_size17184	merc_genome	cDNA_match	6118	6179	100	-	.	ID=comp4905_c0_seq1|m.1538.path2;Name=comp4905_c0_seq1|m.1538;Target=comp4905_c0_seq1|m.1538 1886 1947;Gap=M62
scaffold4694_1_size17184	merc_genome	cDNA_match	5033	5488	100	-	.	ID=comp4905_c0_seq1|m.1538.path2;Name=comp4905_c0_seq1|m.1538;Target=comp4905_c0_seq1|m.1538 1948 2403;Gap=M456
###
scaffold1378_1_size35205	merc_genome	cDNA_match	9291	9501	100	+	.	ID=comp4908_c0_seq1|m.1539.path1;Name=comp4908_c0_seq1|m.1539;Target=comp4908_c0_seq1|m.1539 1 211;Gap=M211
scaffold1378_1_size35205	merc_genome	cDNA_match	10094	10381	100	+	.	ID=comp4908_c0_seq1|m.1539.path1;Name=comp4908_c0_seq1|m.1539;Target=comp4908_c0_seq1|m.1539 212 499;Gap=M288
scaffold1378_1_size35205	merc_genome	cDNA_match	11511	11755	100	+	.	ID=comp4908_c0_seq1|m.1539.path1;Name=comp4908_c0_seq1|m.1539;Target=comp4908_c0_seq1|m.1539 500 744;Gap=M245
###
scaffold610_1_size50642	merc_genome	cDNA_match	36903	37136	100	-	.	ID=comp4911_c0_seq1|m.1540.path1;Name=comp4911_c0_seq1|m.1540;Target=comp4911_c0_seq1|m.1540 1 234;Gap=M234
scaffold610_1_size50642	merc_genome	cDNA_match	36677	36766	100	-	.	ID=comp4911_c0_seq1|m.1540.path1;Name=comp4911_c0_seq1|m.1540;Target=comp4911_c0_seq1|m.1540 235 324;Gap=M90
scaffold610_1_size50642	merc_genome	cDNA_match	36464	36559	100	-	.	ID=comp4911_c0_seq1|m.1540.path1;Name=comp4911_c0_seq1|m.1540;Target=comp4911_c0_seq1|m.1540 325 420;Gap=M96
scaffold610_1_size50642	merc_genome	cDNA_match	36266	36342	100	-	.	ID=comp4911_c0_seq1|m.1540.path1;Name=comp4911_c0_seq1|m.1540;Target=comp4911_c0_seq1|m.1540 421 497;Gap=M77
scaffold610_1_size50642	merc_genome	cDNA_match	35212	35818	100	-	.	ID=comp4911_c0_seq1|m.1540.path1;Name=comp4911_c0_seq1|m.1540;Target=comp4911_c0_seq1|m.1540 498 1104;Gap=M607
scaffold610_1_size50642	merc_genome	cDNA_match	34665	34764	100	-	.	ID=comp4911_c0_seq1|m.1540.path1;Name=comp4911_c0_seq1|m.1540;Target=comp4911_c0_seq1|m.1540 1105 1204;Gap=M100
scaffold610_1_size50642	merc_genome	cDNA_match	34471	34580	100	-	.	ID=comp4911_c0_seq1|m.1540.path1;Name=comp4911_c0_seq1|m.1540;Target=comp4911_c0_seq1|m.1540 1205 1314;Gap=M110
scaffold610_1_size50642	merc_genome	cDNA_match	34233	34316	100	-	.	ID=comp4911_c0_seq1|m.1540.path1;Name=comp4911_c0_seq1|m.1540;Target=comp4911_c0_seq1|m.1540 1315 1398;Gap=M84
scaffold610_1_size50642	merc_genome	cDNA_match	32676	32801	100	-	.	ID=comp4911_c0_seq1|m.1540.path1;Name=comp4911_c0_seq1|m.1540;Target=comp4911_c0_seq1|m.1540 1399 1524;Gap=M126
scaffold610_1_size50642	merc_genome	cDNA_match	30981	31115	100	-	.	ID=comp4911_c0_seq1|m.1540.path1;Name=comp4911_c0_seq1|m.1540;Target=comp4911_c0_seq1|m.1540 1525 1659;Gap=M135
scaffold610_1_size50642	merc_genome	cDNA_match	30839	30886	100	-	.	ID=comp4911_c0_seq1|m.1540.path1;Name=comp4911_c0_seq1|m.1540;Target=comp4911_c0_seq1|m.1540 1660 1707;Gap=M48
scaffold610_1_size50642	merc_genome	cDNA_match	30432	30533	100	-	.	ID=comp4911_c0_seq1|m.1540.path1;Name=comp4911_c0_seq1|m.1540;Target=comp4911_c0_seq1|m.1540 1708 1809;Gap=M102
scaffold610_1_size50642	merc_genome	cDNA_match	29592	30062	100	-	.	ID=comp4911_c0_seq1|m.1540.path1;Name=comp4911_c0_seq1|m.1540;Target=comp4911_c0_seq1|m.1540 1810 2280;Gap=M471
###
scaffold3135_1_size22435	merc_genome	cDNA_match	3234	3364	100	-	.	ID=comp4912_c0_seq1|m.1541.path1;Name=comp4912_c0_seq1|m.1541;Target=comp4912_c0_seq1|m.1541 1 131;Gap=M131
scaffold3135_1_size22435	merc_genome	cDNA_match	2048	2519	100	-	.	ID=comp4912_c0_seq1|m.1541.path1;Name=comp4912_c0_seq1|m.1541;Target=comp4912_c0_seq1|m.1541 132 603;Gap=M472
###
scaffold_3369	merc_genome	cDNA_match	47114	47596	100	-	.	ID=comp4913_c0_seq1|m.1542.path1;Name=comp4913_c0_seq1|m.1542;Target=comp4913_c0_seq1|m.1542 1 483;Gap=M483
scaffold_3369	merc_genome	cDNA_match	46920	47042	100	-	.	ID=comp4913_c0_seq1|m.1542.path1;Name=comp4913_c0_seq1|m.1542;Target=comp4913_c0_seq1|m.1542 484 606;Gap=M123
scaffold_3369	merc_genome	cDNA_match	46292	46408	100	-	.	ID=comp4913_c0_seq1|m.1542.path1;Name=comp4913_c0_seq1|m.1542;Target=comp4913_c0_seq1|m.1542 607 723;Gap=M117
scaffold_3369	merc_genome	cDNA_match	46164	46220	100	-	.	ID=comp4913_c0_seq1|m.1542.path1;Name=comp4913_c0_seq1|m.1542;Target=comp4913_c0_seq1|m.1542 724 780;Gap=M57
###
scaffold_1908	merc_genome	cDNA_match	28631	28708	100	-	.	ID=comp4914_c0_seq1|m.1543.path1;Name=comp4914_c0_seq1|m.1543;Target=comp4914_c0_seq1|m.1543 1 78;Gap=M78
scaffold_1908	merc_genome	cDNA_match	28171	28254	100	-	.	ID=comp4914_c0_seq1|m.1543.path1;Name=comp4914_c0_seq1|m.1543;Target=comp4914_c0_seq1|m.1543 79 162;Gap=M84
scaffold_1908	merc_genome	cDNA_match	27949	28039	100	-	.	ID=comp4914_c0_seq1|m.1543.path1;Name=comp4914_c0_seq1|m.1543;Target=comp4914_c0_seq1|m.1543 177 267;Gap=M91
scaffold_1908	merc_genome	cDNA_match	27128	27271	100	-	.	ID=comp4914_c0_seq1|m.1543.path1;Name=comp4914_c0_seq1|m.1543;Target=comp4914_c0_seq1|m.1543 268 411;Gap=M144
scaffold_1908	merc_genome	cDNA_match	26637	26879	100	-	.	ID=comp4914_c0_seq1|m.1543.path1;Name=comp4914_c0_seq1|m.1543;Target=comp4914_c0_seq1|m.1543 412 654;Gap=M243
scaffold_1908	merc_genome	cDNA_match	26388	26519	100	-	.	ID=comp4914_c0_seq1|m.1543.path1;Name=comp4914_c0_seq1|m.1543;Target=comp4914_c0_seq1|m.1543 655 786;Gap=M132
scaffold_1908	merc_genome	cDNA_match	26084	26227	100	-	.	ID=comp4914_c0_seq1|m.1543.path1;Name=comp4914_c0_seq1|m.1543;Target=comp4914_c0_seq1|m.1543 787 930;Gap=M144
###
scaffold1_1_size329358	merc_genome	cDNA_match	151120	151441	99	-	.	ID=comp4915_c0_seq1|m.1544.path1;Name=comp4915_c0_seq1|m.1544;Target=comp4915_c0_seq1|m.1544 1 322;Gap=M322
scaffold1_1_size329358	merc_genome	cDNA_match	150948	151015	100	-	.	ID=comp4915_c0_seq1|m.1544.path1;Name=comp4915_c0_seq1|m.1544;Target=comp4915_c0_seq1|m.1544 323 390;Gap=M68
scaffold1_1_size329358	merc_genome	cDNA_match	150773	150861	100	-	.	ID=comp4915_c0_seq1|m.1544.path1;Name=comp4915_c0_seq1|m.1544;Target=comp4915_c0_seq1|m.1544 391 479;Gap=M89
scaffold1_1_size329358	merc_genome	cDNA_match	150499	150664	100	-	.	ID=comp4915_c0_seq1|m.1544.path1;Name=comp4915_c0_seq1|m.1544;Target=comp4915_c0_seq1|m.1544 480 645;Gap=M166
scaffold1_1_size329358	merc_genome	cDNA_match	150111	150400	100	-	.	ID=comp4915_c0_seq1|m.1544.path1;Name=comp4915_c0_seq1|m.1544;Target=comp4915_c0_seq1|m.1544 646 935;Gap=M290
scaffold1_1_size329358	merc_genome	cDNA_match	149827	150031	100	-	.	ID=comp4915_c0_seq1|m.1544.path1;Name=comp4915_c0_seq1|m.1544;Target=comp4915_c0_seq1|m.1544 936 1140;Gap=M205
scaffold1_1_size329358	merc_genome	cDNA_match	149595	149752	100	-	.	ID=comp4915_c0_seq1|m.1544.path1;Name=comp4915_c0_seq1|m.1544;Target=comp4915_c0_seq1|m.1544 1141 1298;Gap=M158
scaffold1_1_size329358	merc_genome	cDNA_match	149075	149321	100	-	.	ID=comp4915_c0_seq1|m.1544.path1;Name=comp4915_c0_seq1|m.1544;Target=comp4915_c0_seq1|m.1544 1299 1545;Gap=M247
###
scaffold6344_1_size13688	merc_genome	cDNA_match	6126	6357	100	-	.	ID=comp4917_c0_seq1|m.1545.path1;Name=comp4917_c0_seq1|m.1545;Target=comp4917_c0_seq1|m.1545 1 232;Gap=M232
scaffold6344_1_size13688	merc_genome	cDNA_match	5566	5651	100	-	.	ID=comp4917_c0_seq1|m.1545.path1;Name=comp4917_c0_seq1|m.1545;Target=comp4917_c0_seq1|m.1545 233 318;Gap=M86
scaffold6344_1_size13688	merc_genome	cDNA_match	5320	5466	100	-	.	ID=comp4917_c0_seq1|m.1545.path1;Name=comp4917_c0_seq1|m.1545;Target=comp4917_c0_seq1|m.1545 319 465;Gap=M147
scaffold6344_1_size13688	merc_genome	cDNA_match	4677	4800	100	-	.	ID=comp4917_c0_seq1|m.1545.path1;Name=comp4917_c0_seq1|m.1545;Target=comp4917_c0_seq1|m.1545 466 589;Gap=M124
scaffold6344_1_size13688	merc_genome	cDNA_match	3704	3990	100	-	.	ID=comp4917_c0_seq1|m.1545.path1;Name=comp4917_c0_seq1|m.1545;Target=comp4917_c0_seq1|m.1545 590 876;Gap=M287
scaffold6344_1_size13688	merc_genome	cDNA_match	3515	3607	100	-	.	ID=comp4917_c0_seq1|m.1545.path1;Name=comp4917_c0_seq1|m.1545;Target=comp4917_c0_seq1|m.1545 877 969;Gap=M93
###
scaffold6083_1_size14213	merc_genome	cDNA_match	2644	2823	100	+	.	ID=comp4919_c0_seq1|m.1546.path1;Name=comp4919_c0_seq1|m.1546;Target=comp4919_c0_seq1|m.1546 1 180;Gap=M180
scaffold6083_1_size14213	merc_genome	cDNA_match	2943	3053	100	+	.	ID=comp4919_c0_seq1|m.1546.path1;Name=comp4919_c0_seq1|m.1546;Target=comp4919_c0_seq1|m.1546 181 291;Gap=M111
scaffold6083_1_size14213	merc_genome	cDNA_match	3129	3226	100	+	.	ID=comp4919_c0_seq1|m.1546.path1;Name=comp4919_c0_seq1|m.1546;Target=comp4919_c0_seq1|m.1546 292 389;Gap=M98
scaffold6083_1_size14213	merc_genome	cDNA_match	3303	3344	100	+	.	ID=comp4919_c0_seq1|m.1546.path1;Name=comp4919_c0_seq1|m.1546;Target=comp4919_c0_seq1|m.1546 390 431;Gap=M42
scaffold6083_1_size14213	merc_genome	cDNA_match	3471	3548	100	+	.	ID=comp4919_c0_seq1|m.1546.path1;Name=comp4919_c0_seq1|m.1546;Target=comp4919_c0_seq1|m.1546 432 509;Gap=M78
scaffold6083_1_size14213	merc_genome	cDNA_match	3881	3959	100	+	.	ID=comp4919_c0_seq1|m.1546.path1;Name=comp4919_c0_seq1|m.1546;Target=comp4919_c0_seq1|m.1546 510 588;Gap=M79
scaffold6083_1_size14213	merc_genome	cDNA_match	4084	4185	100	+	.	ID=comp4919_c0_seq1|m.1546.path1;Name=comp4919_c0_seq1|m.1546;Target=comp4919_c0_seq1|m.1546 589 690;Gap=M102
scaffold6083_1_size14213	merc_genome	cDNA_match	4265	4344	100	+	.	ID=comp4919_c0_seq1|m.1546.path1;Name=comp4919_c0_seq1|m.1546;Target=comp4919_c0_seq1|m.1546 691 770;Gap=M80
scaffold6083_1_size14213	merc_genome	cDNA_match	4451	4519	100	+	.	ID=comp4919_c0_seq1|m.1546.path1;Name=comp4919_c0_seq1|m.1546;Target=comp4919_c0_seq1|m.1546 771 839;Gap=M69
scaffold6083_1_size14213	merc_genome	cDNA_match	4616	4691	100	+	.	ID=comp4919_c0_seq1|m.1546.path1;Name=comp4919_c0_seq1|m.1546;Target=comp4919_c0_seq1|m.1546 840 915;Gap=M76
###
scaffold_3528	merc_genome	cDNA_match	51247	51407	100	-	.	ID=comp4922_c0_seq1|m.1547.path1;Name=comp4922_c0_seq1|m.1547;Target=comp4922_c0_seq1|m.1547 1 161;Gap=M161
###
scaffold44188_1_size1688	merc_genome	cDNA_match	1108	1675	100	-	.	ID=comp4922_c0_seq1|m.1547.path2;Name=comp4922_c0_seq1|m.1547;Target=comp4922_c0_seq1|m.1547 162 729;Gap=M568
###
scaffold38728_1_size1920	merc_genome	cDNA_match	1139	1573	100	+	.	ID=comp4924_c0_seq1|m.1548.path1;Name=comp4924_c0_seq1|m.1548;Target=comp4924_c0_seq1|m.1548 1 435;Gap=M435
###
scaffold28_1_size138319	merc_genome	cDNA_match	105373	105549	100	+	.	ID=comp4926_c0_seq1|m.1549.path1;Name=comp4926_c0_seq1|m.1549;Target=comp4926_c0_seq1|m.1549 1 177;Gap=M177
scaffold28_1_size138319	merc_genome	cDNA_match	105692	105790	100	+	.	ID=comp4926_c0_seq1|m.1549.path1;Name=comp4926_c0_seq1|m.1549;Target=comp4926_c0_seq1|m.1549 178 276;Gap=M99
scaffold28_1_size138319	merc_genome	cDNA_match	105992	106135	100	+	.	ID=comp4926_c0_seq1|m.1549.path1;Name=comp4926_c0_seq1|m.1549;Target=comp4926_c0_seq1|m.1549 277 420;Gap=M144
scaffold28_1_size138319	merc_genome	cDNA_match	106218	106430	100	+	.	ID=comp4926_c0_seq1|m.1549.path1;Name=comp4926_c0_seq1|m.1549;Target=comp4926_c0_seq1|m.1549 421 633;Gap=M213
scaffold28_1_size138319	merc_genome	cDNA_match	107039	107467	100	+	.	ID=comp4926_c0_seq1|m.1549.path1;Name=comp4926_c0_seq1|m.1549;Target=comp4926_c0_seq1|m.1549 634 1062;Gap=M429
###
scaffold28_1_size138319	merc_genome	cDNA_match	105992	106047	100	-	.	ID=comp4926_c0_seq1|m.1550.path1;Name=comp4926_c0_seq1|m.1550;Target=comp4926_c0_seq1|m.1550 1 56;Gap=M56
scaffold28_1_size138319	merc_genome	cDNA_match	105692	105790	100	-	.	ID=comp4926_c0_seq1|m.1550.path1;Name=comp4926_c0_seq1|m.1550;Target=comp4926_c0_seq1|m.1550 57 155;Gap=M99
scaffold28_1_size138319	merc_genome	cDNA_match	105378	105549	100	-	.	ID=comp4926_c0_seq1|m.1550.path1;Name=comp4926_c0_seq1|m.1550;Target=comp4926_c0_seq1|m.1550 156 327;Gap=M172
###
scaffold_1716	merc_genome	cDNA_match	35284	35374	100	+	.	ID=comp4927_c0_seq1|m.1551.path1;Name=comp4927_c0_seq1|m.1551;Target=comp4927_c0_seq1|m.1551 1 91;Gap=M91
scaffold_1716	merc_genome	cDNA_match	35469	35629	100	+	.	ID=comp4927_c0_seq1|m.1551.path1;Name=comp4927_c0_seq1|m.1551;Target=comp4927_c0_seq1|m.1551 92 252;Gap=M161
scaffold_1716	merc_genome	cDNA_match	36716	37513	100	+	.	ID=comp4927_c0_seq1|m.1551.path1;Name=comp4927_c0_seq1|m.1551;Target=comp4927_c0_seq1|m.1551 253 1050;Gap=M798
scaffold_1716	merc_genome	cDNA_match	37591	37816	100	+	.	ID=comp4927_c0_seq1|m.1551.path1;Name=comp4927_c0_seq1|m.1551;Target=comp4927_c0_seq1|m.1551 1051 1276;Gap=M226
scaffold_1716	merc_genome	cDNA_match	37908	38086	100	+	.	ID=comp4927_c0_seq1|m.1551.path1;Name=comp4927_c0_seq1|m.1551;Target=comp4927_c0_seq1|m.1551 1277 1455;Gap=M179
scaffold_1716	merc_genome	cDNA_match	38326	38567	100	+	.	ID=comp4927_c0_seq1|m.1551.path1;Name=comp4927_c0_seq1|m.1551;Target=comp4927_c0_seq1|m.1551 1456 1697;Gap=M242
scaffold_1716	merc_genome	cDNA_match	38674	39091	100	+	.	ID=comp4927_c0_seq1|m.1551.path1;Name=comp4927_c0_seq1|m.1551;Target=comp4927_c0_seq1|m.1551 1698 2115;Gap=M418
###
scaffold_1716	merc_genome	cDNA_match	36831	37253	100	+	.	ID=comp4927_c0_seq1|m.1552.path1;Name=comp4927_c0_seq1|m.1552;Target=comp4927_c0_seq1|m.1552 1 423;Gap=M423
###
scaffold_1716	merc_genome	cDNA_match	36716	36939	100	-	.	ID=comp4927_c0_seq1|m.1553.path1;Name=comp4927_c0_seq1|m.1553;Target=comp4927_c0_seq1|m.1553 1 224;Gap=M224
scaffold_1716	merc_genome	cDNA_match	35509	35629	100	-	.	ID=comp4927_c0_seq1|m.1553.path1;Name=comp4927_c0_seq1|m.1553;Target=comp4927_c0_seq1|m.1553 225 345;Gap=M121
###
scaffold_1716	merc_genome	cDNA_match	34742	35065	97	+	.	ID=comp4927_c0_seq1|m.1554.path1;Name=comp4927_c0_seq1|m.1554;Target=comp4927_c0_seq1|m.1554 1 333;Gap=M49 I9 M275
###
scaffold36140_1_size2060	merc_genome	cDNA_match	543	629	100	+	.	ID=comp4928_c0_seq1|m.1555.path1;Name=comp4928_c0_seq1|m.1555;Target=comp4928_c0_seq1|m.1555 1 87;Gap=M87
scaffold36140_1_size2060	merc_genome	cDNA_match	1019	1405	100	+	.	ID=comp4928_c0_seq1|m.1555.path1;Name=comp4928_c0_seq1|m.1555;Target=comp4928_c0_seq1|m.1555 88 474;Gap=M387
###
scaffold_3768	merc_genome	cDNA_match	157879	161301	100	+	.	ID=comp4929_c0_seq1|m.1556.path1;Name=comp4929_c0_seq1|m.1556;Target=comp4929_c0_seq1|m.1556 1 3423;Gap=M3423
###
scaffold579_1_size51550	merc_genome	cDNA_match	35148	35869	100	+	.	ID=comp4933_c0_seq1|m.1557.path1;Name=comp4933_c0_seq1|m.1557;Target=comp4933_c0_seq1|m.1557 23 744;Gap=M722
###
scaffold_718	merc_genome	cDNA_match	8110	8346	100	+	.	ID=comp4934_c0_seq1|m.1558.path1;Name=comp4934_c0_seq1|m.1558;Target=comp4934_c0_seq1|m.1558 1 237;Gap=M237
scaffold_718	merc_genome	cDNA_match	8789	9019	100	+	.	ID=comp4934_c0_seq1|m.1558.path1;Name=comp4934_c0_seq1|m.1558;Target=comp4934_c0_seq1|m.1558 238 468;Gap=M231
scaffold_718	merc_genome	cDNA_match	9146	9541	100	+	.	ID=comp4934_c0_seq1|m.1558.path1;Name=comp4934_c0_seq1|m.1558;Target=comp4934_c0_seq1|m.1558 469 864;Gap=M396
scaffold_718	merc_genome	cDNA_match	9646	10095	100	+	.	ID=comp4934_c0_seq1|m.1558.path1;Name=comp4934_c0_seq1|m.1558;Target=comp4934_c0_seq1|m.1558 865 1314;Gap=M450
###
scaffold_718	merc_genome	cDNA_match	9146	9388	100	-	.	ID=comp4934_c0_seq1|m.1559.path1;Name=comp4934_c0_seq1|m.1559;Target=comp4934_c0_seq1|m.1559 1 243;Gap=M243
scaffold_718	merc_genome	cDNA_match	8789	9019	100	-	.	ID=comp4934_c0_seq1|m.1559.path1;Name=comp4934_c0_seq1|m.1559;Target=comp4934_c0_seq1|m.1559 244 474;Gap=M231
scaffold_718	merc_genome	cDNA_match	8305	8346	100	-	.	ID=comp4934_c0_seq1|m.1559.path1;Name=comp4934_c0_seq1|m.1559;Target=comp4934_c0_seq1|m.1559 475 516;Gap=M42
###
scaffold_427	merc_genome	cDNA_match	970	1222	99	+	.	ID=comp4935_c0_seq1|m.1560.path1;Name=comp4935_c0_seq1|m.1560;Target=comp4935_c0_seq1|m.1560 1 253;Gap=M253
scaffold_427	merc_genome	cDNA_match	27848	28200	100	+	.	ID=comp4935_c0_seq1|m.1560.path1;Name=comp4935_c0_seq1|m.1560;Target=comp4935_c0_seq1|m.1560 254 606;Gap=M353
scaffold_427	merc_genome	cDNA_match	28932	29828	99	+	.	ID=comp4935_c0_seq1|m.1560.path1;Name=comp4935_c0_seq1|m.1560;Target=comp4935_c0_seq1|m.1560 607 1503;Gap=M897
###
scaffold222_1_size73037	merc_genome	cDNA_match	65055	65655	100	+	.	ID=comp4936_c0_seq1|m.1561.path1;Name=comp4936_c0_seq1|m.1561;Target=comp4936_c0_seq1|m.1561 1 601;Gap=M601
scaffold222_1_size73037	merc_genome	cDNA_match	65951	66214	100	+	.	ID=comp4936_c0_seq1|m.1561.path1;Name=comp4936_c0_seq1|m.1561;Target=comp4936_c0_seq1|m.1561 602 865;Gap=M264
scaffold222_1_size73037	merc_genome	cDNA_match	66892	67112	100	+	.	ID=comp4936_c0_seq1|m.1561.path1;Name=comp4936_c0_seq1|m.1561;Target=comp4936_c0_seq1|m.1561 866 1086;Gap=M221
scaffold222_1_size73037	merc_genome	cDNA_match	68220	68497	100	+	.	ID=comp4936_c0_seq1|m.1561.path1;Name=comp4936_c0_seq1|m.1561;Target=comp4936_c0_seq1|m.1561 1087 1364;Gap=M278
scaffold222_1_size73037	merc_genome	cDNA_match	68601	71619	100	+	.	ID=comp4936_c0_seq1|m.1561.path1;Name=comp4936_c0_seq1|m.1561;Target=comp4936_c0_seq1|m.1561 1365 4383;Gap=M3019
scaffold222_1_size73037	merc_genome	cDNA_match	71705	71837	100	+	.	ID=comp4936_c0_seq1|m.1561.path1;Name=comp4936_c0_seq1|m.1561;Target=comp4936_c0_seq1|m.1561 4384 4516;Gap=M133
###
scaffold222_1_size73037	merc_genome	cDNA_match	42408	42931	100	+	.	ID=comp4936_c0_seq1|m.1561.path2;Name=comp4936_c0_seq1|m.1561;Target=comp4936_c0_seq1|m.1561 4517 5040;Gap=M524
scaffold222_1_size73037	merc_genome	cDNA_match	43041	43940	100	+	.	ID=comp4936_c0_seq1|m.1561.path2;Name=comp4936_c0_seq1|m.1561;Target=comp4936_c0_seq1|m.1561 5041 5940;Gap=M900
scaffold222_1_size73037	merc_genome	cDNA_match	44527	44703	100	+	.	ID=comp4936_c0_seq1|m.1561.path2;Name=comp4936_c0_seq1|m.1561;Target=comp4936_c0_seq1|m.1561 5941 6117;Gap=M177
scaffold222_1_size73037	merc_genome	cDNA_match	45519	45716	100	+	.	ID=comp4936_c0_seq1|m.1561.path2;Name=comp4936_c0_seq1|m.1561;Target=comp4936_c0_seq1|m.1561 6118 6315;Gap=M198
###
scaffold_3533	merc_genome	cDNA_match	6339	6402	100	-	.	ID=comp4937_c0_seq1|m.1562.path1;Name=comp4937_c0_seq1|m.1562;Target=comp4937_c0_seq1|m.1562 1 64;Gap=M64
scaffold_3533	merc_genome	cDNA_match	4869	4985	100	-	.	ID=comp4937_c0_seq1|m.1562.path1;Name=comp4937_c0_seq1|m.1562;Target=comp4937_c0_seq1|m.1562 65 181;Gap=M117
scaffold_3533	merc_genome	cDNA_match	4437	4550	100	-	.	ID=comp4937_c0_seq1|m.1562.path1;Name=comp4937_c0_seq1|m.1562;Target=comp4937_c0_seq1|m.1562 182 295;Gap=M114
scaffold_3533	merc_genome	cDNA_match	4244	4353	100	-	.	ID=comp4937_c0_seq1|m.1562.path1;Name=comp4937_c0_seq1|m.1562;Target=comp4937_c0_seq1|m.1562 296 405;Gap=M110
scaffold_3533	merc_genome	cDNA_match	3710	3748	100	-	.	ID=comp4937_c0_seq1|m.1562.path1;Name=comp4937_c0_seq1|m.1562;Target=comp4937_c0_seq1|m.1562 406 444;Gap=M39
###
scaffold_3786	merc_genome	cDNA_match	7663	7687	100	+	.	ID=comp4942_c0_seq1|m.1563.path1;Name=comp4942_c0_seq1|m.1563;Target=comp4942_c0_seq1|m.1563 1 25;Gap=M25
scaffold_3786	merc_genome	cDNA_match	7745	7806	100	+	.	ID=comp4942_c0_seq1|m.1563.path1;Name=comp4942_c0_seq1|m.1563;Target=comp4942_c0_seq1|m.1563 26 87;Gap=M62
scaffold_3786	merc_genome	cDNA_match	7903	7975	100	+	.	ID=comp4942_c0_seq1|m.1563.path1;Name=comp4942_c0_seq1|m.1563;Target=comp4942_c0_seq1|m.1563 88 160;Gap=M73
scaffold_3786	merc_genome	cDNA_match	8404	8471	100	+	.	ID=comp4942_c0_seq1|m.1563.path1;Name=comp4942_c0_seq1|m.1563;Target=comp4942_c0_seq1|m.1563 161 228;Gap=M68
scaffold_3786	merc_genome	cDNA_match	8879	8948	100	+	.	ID=comp4942_c0_seq1|m.1563.path1;Name=comp4942_c0_seq1|m.1563;Target=comp4942_c0_seq1|m.1563 229 298;Gap=M70
scaffold_3786	merc_genome	cDNA_match	9186	9240	100	+	.	ID=comp4942_c0_seq1|m.1563.path1;Name=comp4942_c0_seq1|m.1563;Target=comp4942_c0_seq1|m.1563 313 367;Gap=M55
scaffold_3786	merc_genome	cDNA_match	9329	9400	100	+	.	ID=comp4942_c0_seq1|m.1563.path1;Name=comp4942_c0_seq1|m.1563;Target=comp4942_c0_seq1|m.1563 368 439;Gap=M72
scaffold_3786	merc_genome	cDNA_match	9767	9840	100	+	.	ID=comp4942_c0_seq1|m.1563.path1;Name=comp4942_c0_seq1|m.1563;Target=comp4942_c0_seq1|m.1563 440 513;Gap=M74
scaffold_3786	merc_genome	cDNA_match	10353	11015	100	+	.	ID=comp4942_c0_seq1|m.1563.path1;Name=comp4942_c0_seq1|m.1563;Target=comp4942_c0_seq1|m.1563 514 1176;Gap=M663
scaffold_3786	merc_genome	cDNA_match	11101	11226	100	+	.	ID=comp4942_c0_seq1|m.1563.path1;Name=comp4942_c0_seq1|m.1563;Target=comp4942_c0_seq1|m.1563 1177 1302;Gap=M126
scaffold_3786	merc_genome	cDNA_match	11354	11458	100	+	.	ID=comp4942_c0_seq1|m.1563.path1;Name=comp4942_c0_seq1|m.1563;Target=comp4942_c0_seq1|m.1563 1303 1407;Gap=M105
scaffold_3786	merc_genome	cDNA_match	11564	11638	100	+	.	ID=comp4942_c0_seq1|m.1563.path1;Name=comp4942_c0_seq1|m.1563;Target=comp4942_c0_seq1|m.1563 1408 1482;Gap=M75
scaffold_3786	merc_genome	cDNA_match	11918	12103	100	+	.	ID=comp4942_c0_seq1|m.1563.path1;Name=comp4942_c0_seq1|m.1563;Target=comp4942_c0_seq1|m.1563 1483 1668;Gap=M186
###
scaffold_3786	merc_genome	cDNA_match	11101	11219	100	-	.	ID=comp4942_c0_seq1|m.1564.path1;Name=comp4942_c0_seq1|m.1564;Target=comp4942_c0_seq1|m.1564 1 119;Gap=M119
scaffold_3786	merc_genome	cDNA_match	10745	11015	100	-	.	ID=comp4942_c0_seq1|m.1564.path1;Name=comp4942_c0_seq1|m.1564;Target=comp4942_c0_seq1|m.1564 120 390;Gap=M271
###
scaffold4834_1_size16821	merc_genome	cDNA_match	12529	12760	100	+	.	ID=comp4943_c0_seq1|m.1565.path1;Name=comp4943_c0_seq1|m.1565;Target=comp4943_c0_seq1|m.1565 1 232;Gap=M232
scaffold4834_1_size16821	merc_genome	cDNA_match	12934	13016	100	+	.	ID=comp4943_c0_seq1|m.1565.path1;Name=comp4943_c0_seq1|m.1565;Target=comp4943_c0_seq1|m.1565 233 315;Gap=M83
scaffold4834_1_size16821	merc_genome	cDNA_match	13565	13683	100	+	.	ID=comp4943_c0_seq1|m.1565.path1;Name=comp4943_c0_seq1|m.1565;Target=comp4943_c0_seq1|m.1565 316 434;Gap=M119
scaffold4834_1_size16821	merc_genome	cDNA_match	13767	13843	100	+	.	ID=comp4943_c0_seq1|m.1565.path1;Name=comp4943_c0_seq1|m.1565;Target=comp4943_c0_seq1|m.1565 435 511;Gap=M77
scaffold4834_1_size16821	merc_genome	cDNA_match	14089	14126	100	+	.	ID=comp4943_c0_seq1|m.1565.path1;Name=comp4943_c0_seq1|m.1565;Target=comp4943_c0_seq1|m.1565 512 549;Gap=M38
###
scaffold15853_1_size6342	merc_genome	cDNA_match	4741	4791	94	+	.	ID=comp4946_c0_seq1|m.1566.path1;Name=comp4946_c0_seq1|m.1566;Target=comp4946_c0_seq1|m.1566 1 51;Gap=M51
scaffold15853_1_size6342	merc_genome	cDNA_match	5040	5822	100	+	.	ID=comp4946_c0_seq1|m.1566.path1;Name=comp4946_c0_seq1|m.1566;Target=comp4946_c0_seq1|m.1566 52 834;Gap=M783
###
scaffold1339_1_size35645	merc_genome	cDNA_match	188	1522	100	+	.	ID=comp4947_c0_seq1|m.1567.path1;Name=comp4947_c0_seq1|m.1567;Target=comp4947_c0_seq1|m.1567 1 1335;Gap=M1335
scaffold1339_1_size35645	merc_genome	cDNA_match	2188	2409	100	+	.	ID=comp4947_c0_seq1|m.1567.path1;Name=comp4947_c0_seq1|m.1567;Target=comp4947_c0_seq1|m.1567 1336 1557;Gap=M222
scaffold1339_1_size35645	merc_genome	cDNA_match	2502	2609	100	+	.	ID=comp4947_c0_seq1|m.1567.path1;Name=comp4947_c0_seq1|m.1567;Target=comp4947_c0_seq1|m.1567 1558 1665;Gap=M108
scaffold1339_1_size35645	merc_genome	cDNA_match	2682	2873	100	+	.	ID=comp4947_c0_seq1|m.1567.path1;Name=comp4947_c0_seq1|m.1567;Target=comp4947_c0_seq1|m.1567 1666 1857;Gap=M192
scaffold1339_1_size35645	merc_genome	cDNA_match	2975	3223	100	+	.	ID=comp4947_c0_seq1|m.1567.path1;Name=comp4947_c0_seq1|m.1567;Target=comp4947_c0_seq1|m.1567 1858 2106;Gap=M249
scaffold1339_1_size35645	merc_genome	cDNA_match	3754	4008	100	+	.	ID=comp4947_c0_seq1|m.1567.path1;Name=comp4947_c0_seq1|m.1567;Target=comp4947_c0_seq1|m.1567 2107 2361;Gap=M255
scaffold1339_1_size35645	merc_genome	cDNA_match	4210	4449	100	+	.	ID=comp4947_c0_seq1|m.1567.path1;Name=comp4947_c0_seq1|m.1567;Target=comp4947_c0_seq1|m.1567 2362 2601;Gap=M240
###
scaffold678_1_size48456	merc_genome	cDNA_match	13688	14104	100	-	.	ID=comp4948_c0_seq1|m.1568.path1;Name=comp4948_c0_seq1|m.1568;Target=comp4948_c0_seq1|m.1568 1 417;Gap=M417
scaffold678_1_size48456	merc_genome	cDNA_match	13143	13545	100	-	.	ID=comp4948_c0_seq1|m.1568.path1;Name=comp4948_c0_seq1|m.1568;Target=comp4948_c0_seq1|m.1568 418 820;Gap=M403
scaffold678_1_size48456	merc_genome	cDNA_match	11565	11759	100	-	.	ID=comp4948_c0_seq1|m.1568.path1;Name=comp4948_c0_seq1|m.1568;Target=comp4948_c0_seq1|m.1568 821 1015;Gap=M195
scaffold678_1_size48456	merc_genome	cDNA_match	10590	11044	100	-	.	ID=comp4948_c0_seq1|m.1568.path1;Name=comp4948_c0_seq1|m.1568;Target=comp4948_c0_seq1|m.1568 1016 1470;Gap=M455
scaffold678_1_size48456	merc_genome	cDNA_match	10387	10484	100	-	.	ID=comp4948_c0_seq1|m.1568.path1;Name=comp4948_c0_seq1|m.1568;Target=comp4948_c0_seq1|m.1568 1471 1568;Gap=M98
scaffold678_1_size48456	merc_genome	cDNA_match	9383	9620	98	-	.	ID=comp4948_c0_seq1|m.1568.path1;Name=comp4948_c0_seq1|m.1568;Target=comp4948_c0_seq1|m.1568 1569 1806;Gap=M238
scaffold678_1_size48456	merc_genome	cDNA_match	9065	9274	100	-	.	ID=comp4948_c0_seq1|m.1568.path1;Name=comp4948_c0_seq1|m.1568;Target=comp4948_c0_seq1|m.1568 1807 2016;Gap=M210
scaffold678_1_size48456	merc_genome	cDNA_match	8481	8713	100	-	.	ID=comp4948_c0_seq1|m.1568.path1;Name=comp4948_c0_seq1|m.1568;Target=comp4948_c0_seq1|m.1568 2017 2249;Gap=M233
scaffold678_1_size48456	merc_genome	cDNA_match	7372	7438	100	-	.	ID=comp4948_c0_seq1|m.1568.path1;Name=comp4948_c0_seq1|m.1568;Target=comp4948_c0_seq1|m.1568 2250 2316;Gap=M67
###
scaffold678_1_size48456	merc_genome	cDNA_match	11017	11044	100	+	.	ID=comp4948_c0_seq1|m.1569.path1;Name=comp4948_c0_seq1|m.1569;Target=comp4948_c0_seq1|m.1569 1 28;Gap=M28
scaffold678_1_size48456	merc_genome	cDNA_match	11565	11759	100	+	.	ID=comp4948_c0_seq1|m.1569.path1;Name=comp4948_c0_seq1|m.1569;Target=comp4948_c0_seq1|m.1569 29 223;Gap=M195
scaffold678_1_size48456	merc_genome	cDNA_match	13143	13306	100	+	.	ID=comp4948_c0_seq1|m.1569.path1;Name=comp4948_c0_seq1|m.1569;Target=comp4948_c0_seq1|m.1569 224 387;Gap=M164
###
scaffold4073_1_size18929	merc_genome	cDNA_match	18588	18677	100	-	.	ID=comp4949_c0_seq1|m.1570.path1;Name=comp4949_c0_seq1|m.1570;Target=comp4949_c0_seq1|m.1570 1 90;Gap=M90
scaffold4073_1_size18929	merc_genome	cDNA_match	17832	18311	100	-	.	ID=comp4949_c0_seq1|m.1570.path1;Name=comp4949_c0_seq1|m.1570;Target=comp4949_c0_seq1|m.1570 91 570;Gap=M480
scaffold4073_1_size18929	merc_genome	cDNA_match	17255	17734	100	-	.	ID=comp4949_c0_seq1|m.1570.path1;Name=comp4949_c0_seq1|m.1570;Target=comp4949_c0_seq1|m.1570 571 1050;Gap=M480
scaffold4073_1_size18929	merc_genome	cDNA_match	16494	17147	100	-	.	ID=comp4949_c0_seq1|m.1570.path1;Name=comp4949_c0_seq1|m.1570;Target=comp4949_c0_seq1|m.1570 1051 1704;Gap=M654
###
scaffold4073_1_size18929	merc_genome	cDNA_match	16695	17102	100	+	.	ID=comp4949_c0_seq1|m.1571.path1;Name=comp4949_c0_seq1|m.1571;Target=comp4949_c0_seq1|m.1571 1 408;Gap=M408
###
scaffold6126_1_size14116	merc_genome	cDNA_match	7776	8211	100	+	.	ID=comp4951_c0_seq1|m.1572.path1;Name=comp4951_c0_seq1|m.1572;Target=comp4951_c0_seq1|m.1572 1 436;Gap=M436
scaffold6126_1_size14116	merc_genome	cDNA_match	8280	8347	100	+	.	ID=comp4951_c0_seq1|m.1572.path1;Name=comp4951_c0_seq1|m.1572;Target=comp4951_c0_seq1|m.1572 437 504;Gap=M68
scaffold6126_1_size14116	merc_genome	cDNA_match	8443	8666	100	+	.	ID=comp4951_c0_seq1|m.1572.path1;Name=comp4951_c0_seq1|m.1572;Target=comp4951_c0_seq1|m.1572 505 728;Gap=M224
scaffold6126_1_size14116	merc_genome	cDNA_match	8764	8847	100	+	.	ID=comp4951_c0_seq1|m.1572.path1;Name=comp4951_c0_seq1|m.1572;Target=comp4951_c0_seq1|m.1572 729 812;Gap=M84
scaffold6126_1_size14116	merc_genome	cDNA_match	8961	9174	100	+	.	ID=comp4951_c0_seq1|m.1572.path1;Name=comp4951_c0_seq1|m.1572;Target=comp4951_c0_seq1|m.1572 813 1026;Gap=M214
scaffold6126_1_size14116	merc_genome	cDNA_match	10126	10422	100	+	.	ID=comp4951_c0_seq1|m.1572.path1;Name=comp4951_c0_seq1|m.1572;Target=comp4951_c0_seq1|m.1572 1027 1323;Gap=M297
scaffold6126_1_size14116	merc_genome	cDNA_match	10882	11097	100	+	.	ID=comp4951_c0_seq1|m.1572.path1;Name=comp4951_c0_seq1|m.1572;Target=comp4951_c0_seq1|m.1572 1324 1539;Gap=M216
###
scaffold_3533	merc_genome	cDNA_match	18716	18952	100	+	.	ID=comp4953_c0_seq1|m.1573.path1;Name=comp4953_c0_seq1|m.1573;Target=comp4953_c0_seq1|m.1573 1 237;Gap=M237
scaffold_3533	merc_genome	cDNA_match	23986	24213	100	+	.	ID=comp4953_c0_seq1|m.1573.path1;Name=comp4953_c0_seq1|m.1573;Target=comp4953_c0_seq1|m.1573 238 465;Gap=M228
###
scaffold_3533	merc_genome	cDNA_match	56164	56193	100	-	.	ID=comp4954_c0_seq1|m.1574.path1;Name=comp4954_c0_seq1|m.1574;Target=comp4954_c0_seq1|m.1574 1 30;Gap=M30
scaffold_3533	merc_genome	cDNA_match	55927	56056	100	-	.	ID=comp4954_c0_seq1|m.1574.path1;Name=comp4954_c0_seq1|m.1574;Target=comp4954_c0_seq1|m.1574 31 160;Gap=M130
###
scaffold_3533	merc_genome	cDNA_match	73520	73737	100	-	.	ID=comp4954_c0_seq1|m.1574.path2;Name=comp4954_c0_seq1|m.1574;Target=comp4954_c0_seq1|m.1574 161 378;Gap=M218
scaffold_3533	merc_genome	cDNA_match	72827	73389	100	-	.	ID=comp4954_c0_seq1|m.1574.path2;Name=comp4954_c0_seq1|m.1574;Target=comp4954_c0_seq1|m.1574 379 941;Gap=M563
scaffold_3533	merc_genome	cDNA_match	71836	72715	100	-	.	ID=comp4954_c0_seq1|m.1574.path2;Name=comp4954_c0_seq1|m.1574;Target=comp4954_c0_seq1|m.1574 942 1821;Gap=M880
###
scaffold24872_1_size3150	merc_genome	cDNA_match	2520	2816	100	-	.	ID=comp4957_c0_seq1|m.1575.path1;Name=comp4957_c0_seq1|m.1575;Target=comp4957_c0_seq1|m.1575 1 297;Gap=M297
###
scaffold2189_1_size27533	merc_genome	cDNA_match	16059	17048	100	+	.	ID=comp4960_c0_seq1|m.1576.path1;Name=comp4960_c0_seq1|m.1576;Target=comp4960_c0_seq1|m.1576 1 990;Gap=M990
scaffold2189_1_size27533	merc_genome	cDNA_match	17156	18074	100	+	.	ID=comp4960_c0_seq1|m.1576.path1;Name=comp4960_c0_seq1|m.1576;Target=comp4960_c0_seq1|m.1576 991 1909;Gap=M919
###
scaffold9591_1_size9895	merc_genome	cDNA_match	798	1094	100	-	.	ID=comp4961_c0_seq1|m.1577.path1;Name=comp4961_c0_seq1|m.1577;Target=comp4961_c0_seq1|m.1577 1 297;Gap=M297
scaffold9591_1_size9895	merc_genome	cDNA_match	302	466	100	-	.	ID=comp4961_c0_seq1|m.1577.path1;Name=comp4961_c0_seq1|m.1577;Target=comp4961_c0_seq1|m.1577 298 462;Gap=M165
###
scaffold2977_1_size23084	merc_genome	cDNA_match	907	1005	98	+	.	ID=comp4961_c0_seq1|m.1577.path2;Name=comp4961_c0_seq1|m.1577;Target=comp4961_c0_seq1|m.1577 463 561;Gap=M99
###
scaffold8753_1_size10804	merc_genome	cDNA_match	2845	5498	100	+	.	ID=comp4962_c0_seq1|m.1578.path1;Name=comp4962_c0_seq1|m.1578;Target=comp4962_c0_seq1|m.1578 17 2670;Gap=M2654
###
scaffold8753_1_size10804	merc_genome	cDNA_match	3920	4243	100	-	.	ID=comp4962_c0_seq1|m.1579.path1;Name=comp4962_c0_seq1|m.1579;Target=comp4962_c0_seq1|m.1579 1 324;Gap=M324
###
scaffold473_1_size55315	merc_genome	cDNA_match	2876	3070	100	+	.	ID=comp4963_c0_seq1|m.1580.path1;Name=comp4963_c0_seq1|m.1580;Target=comp4963_c0_seq1|m.1580 1 195;Gap=M195
scaffold473_1_size55315	merc_genome	cDNA_match	3128	3178	100	+	.	ID=comp4963_c0_seq1|m.1580.path1;Name=comp4963_c0_seq1|m.1580;Target=comp4963_c0_seq1|m.1580 196 246;Gap=M51
scaffold473_1_size55315	merc_genome	cDNA_match	3958	4050	100	+	.	ID=comp4963_c0_seq1|m.1580.path1;Name=comp4963_c0_seq1|m.1580;Target=comp4963_c0_seq1|m.1580 247 339;Gap=M93
scaffold473_1_size55315	merc_genome	cDNA_match	4911	5005	98	+	.	ID=comp4963_c0_seq1|m.1580.path1;Name=comp4963_c0_seq1|m.1580;Target=comp4963_c0_seq1|m.1580 340 434;Gap=M95
scaffold473_1_size55315	merc_genome	cDNA_match	5231	5345	100	+	.	ID=comp4963_c0_seq1|m.1580.path1;Name=comp4963_c0_seq1|m.1580;Target=comp4963_c0_seq1|m.1580 435 549;Gap=M115
scaffold473_1_size55315	merc_genome	cDNA_match	6337	6402	100	+	.	ID=comp4963_c0_seq1|m.1580.path1;Name=comp4963_c0_seq1|m.1580;Target=comp4963_c0_seq1|m.1580 550 615;Gap=M66
###
scaffold5195_1_size16034	merc_genome	cDNA_match	4809	5207	100	-	.	ID=comp4964_c0_seq1|m.1581.path1;Name=comp4964_c0_seq1|m.1581;Target=comp4964_c0_seq1|m.1581 1 399;Gap=M399
scaffold5195_1_size16034	merc_genome	cDNA_match	3922	4103	100	-	.	ID=comp4964_c0_seq1|m.1581.path1;Name=comp4964_c0_seq1|m.1581;Target=comp4964_c0_seq1|m.1581 400 581;Gap=M182
scaffold5195_1_size16034	merc_genome	cDNA_match	3285	3630	100	-	.	ID=comp4964_c0_seq1|m.1581.path1;Name=comp4964_c0_seq1|m.1581;Target=comp4964_c0_seq1|m.1581 582 927;Gap=M346
scaffold5195_1_size16034	merc_genome	cDNA_match	2996	3076	100	-	.	ID=comp4964_c0_seq1|m.1581.path1;Name=comp4964_c0_seq1|m.1581;Target=comp4964_c0_seq1|m.1581 928 1008;Gap=M81
###
scaffold401_1_size59184	merc_genome	cDNA_match	44052	45189	98	-	.	ID=comp4965_c0_seq1|m.1582.path1;Name=comp4965_c0_seq1|m.1582;Target=comp4965_c0_seq1|m.1582 1 1155;Gap=M737 I17 M401
scaffold401_1_size59184	merc_genome	cDNA_match	43432	43800	100	-	.	ID=comp4965_c0_seq1|m.1582.path1;Name=comp4965_c0_seq1|m.1582;Target=comp4965_c0_seq1|m.1582 1156 1524;Gap=M369
scaffold401_1_size59184	merc_genome	cDNA_match	40674	40897	100	-	.	ID=comp4965_c0_seq1|m.1582.path1;Name=comp4965_c0_seq1|m.1582;Target=comp4965_c0_seq1|m.1582 1525 1748;Gap=M224
scaffold401_1_size59184	merc_genome	cDNA_match	40531	40594	100	-	.	ID=comp4965_c0_seq1|m.1582.path1;Name=comp4965_c0_seq1|m.1582;Target=comp4965_c0_seq1|m.1582 1749 1812;Gap=M64
scaffold401_1_size59184	merc_genome	cDNA_match	39795	39991	100	-	.	ID=comp4965_c0_seq1|m.1582.path1;Name=comp4965_c0_seq1|m.1582;Target=comp4965_c0_seq1|m.1582 1813 2009;Gap=M197
scaffold401_1_size59184	merc_genome	cDNA_match	39131	39341	100	-	.	ID=comp4965_c0_seq1|m.1582.path1;Name=comp4965_c0_seq1|m.1582;Target=comp4965_c0_seq1|m.1582 2010 2220;Gap=M211
###
scaffold401_1_size59184	merc_genome	cDNA_match	43715	43800	100	+	.	ID=comp4965_c0_seq1|m.1583.path1;Name=comp4965_c0_seq1|m.1583;Target=comp4965_c0_seq1|m.1583 1 86;Gap=M86
scaffold401_1_size59184	merc_genome	cDNA_match	44052	44340	100	+	.	ID=comp4965_c0_seq1|m.1583.path1;Name=comp4965_c0_seq1|m.1583;Target=comp4965_c0_seq1|m.1583 87 375;Gap=M289
###
scaffold401_1_size59184	merc_genome	cDNA_match	39064	39341	91	+	.	ID=comp4965_c0_seq1|m.1584.path1;Name=comp4965_c0_seq1|m.1584;Target=comp4965_c0_seq1|m.1584 1 304;Gap=M19 I26 M259
scaffold401_1_size59184	merc_genome	cDNA_match	39795	39820	100	+	.	ID=comp4965_c0_seq1|m.1584.path1;Name=comp4965_c0_seq1|m.1584;Target=comp4965_c0_seq1|m.1584 305 330;Gap=M26
###
scaffold_201	merc_genome	cDNA_match	62765	62934	100	-	.	ID=comp4969_c0_seq1|m.1585.path1;Name=comp4969_c0_seq1|m.1585;Target=comp4969_c0_seq1|m.1585 1 170;Gap=M170
scaffold_201	merc_genome	cDNA_match	61980	62155	100	-	.	ID=comp4969_c0_seq1|m.1585.path1;Name=comp4969_c0_seq1|m.1585;Target=comp4969_c0_seq1|m.1585 171 346;Gap=M176
scaffold_201	merc_genome	cDNA_match	61503	61794	100	-	.	ID=comp4969_c0_seq1|m.1585.path1;Name=comp4969_c0_seq1|m.1585;Target=comp4969_c0_seq1|m.1585 347 638;Gap=M292
scaffold_201	merc_genome	cDNA_match	61035	61101	100	-	.	ID=comp4969_c0_seq1|m.1585.path1;Name=comp4969_c0_seq1|m.1585;Target=comp4969_c0_seq1|m.1585 639 705;Gap=M67
###
scaffold_1893	merc_genome	cDNA_match	1551	1659	100	+	.	ID=comp4970_c0_seq1|m.1586.path1;Name=comp4970_c0_seq1|m.1586;Target=comp4970_c0_seq1|m.1586 38 146;Gap=M109
scaffold_1893	merc_genome	cDNA_match	1752	1854	99	+	.	ID=comp4970_c0_seq1|m.1586.path1;Name=comp4970_c0_seq1|m.1586;Target=comp4970_c0_seq1|m.1586 147 249;Gap=M103
scaffold_1893	merc_genome	cDNA_match	1905	1968	100	+	.	ID=comp4970_c0_seq1|m.1586.path1;Name=comp4970_c0_seq1|m.1586;Target=comp4970_c0_seq1|m.1586 250 313;Gap=M64
scaffold_1893	merc_genome	cDNA_match	3332	3420	100	+	.	ID=comp4970_c0_seq1|m.1586.path1;Name=comp4970_c0_seq1|m.1586;Target=comp4970_c0_seq1|m.1586 314 402;Gap=M89
scaffold_1893	merc_genome	cDNA_match	3518	3613	100	+	.	ID=comp4970_c0_seq1|m.1586.path1;Name=comp4970_c0_seq1|m.1586;Target=comp4970_c0_seq1|m.1586 403 498;Gap=M96
###
scaffold11015_1_size8406	merc_genome	cDNA_match	50	382	99	+	.	ID=comp4977_c0_seq1|m.1587.path1;Name=comp4977_c0_seq1|m.1587;Target=comp4977_c0_seq1|m.1587 1 333;Gap=M333
scaffold11015_1_size8406	merc_genome	cDNA_match	1097	1896	100	+	.	ID=comp4977_c0_seq1|m.1587.path1;Name=comp4977_c0_seq1|m.1587;Target=comp4977_c0_seq1|m.1587 334 1133;Gap=M800
scaffold11015_1_size8406	merc_genome	cDNA_match	1981	2075	100	+	.	ID=comp4977_c0_seq1|m.1587.path1;Name=comp4977_c0_seq1|m.1587;Target=comp4977_c0_seq1|m.1587 1134 1228;Gap=M95
scaffold11015_1_size8406	merc_genome	cDNA_match	2862	3037	100	+	.	ID=comp4977_c0_seq1|m.1587.path1;Name=comp4977_c0_seq1|m.1587;Target=comp4977_c0_seq1|m.1587 1229 1404;Gap=M176
###
scaffold11015_1_size8406	merc_genome	cDNA_match	1103	1468	100	-	.	ID=comp4977_c0_seq1|m.1588.path1;Name=comp4977_c0_seq1|m.1588;Target=comp4977_c0_seq1|m.1588 1 366;Gap=M366
###
scaffold_3052	merc_genome	cDNA_match	12984	13595	99	-	.	ID=comp4978_c0_seq1|m.1589.path1;Name=comp4978_c0_seq1|m.1589;Target=comp4978_c0_seq1|m.1589 1 609;Gap=M131 D3 M478
###
scaffold_3052	merc_genome	cDNA_match	13056	13532	99	+	.	ID=comp4978_c0_seq1|m.1590.path1;Name=comp4978_c0_seq1|m.1590;Target=comp4978_c0_seq1|m.1590 1 474;Gap=M406 D3 M68
###
scaffold_3887	merc_genome	cDNA_match	23011	24792	100	-	.	ID=comp4979_c0_seq1|m.1591.path1;Name=comp4979_c0_seq1|m.1591;Target=comp4979_c0_seq1|m.1591 1 1782;Gap=M1782
###
scaffold3515_1_size20902	merc_genome	cDNA_match	6637	6773	100	+	.	ID=comp4981_c0_seq1|m.1592.path1;Name=comp4981_c0_seq1|m.1592;Target=comp4981_c0_seq1|m.1592 1 137;Gap=M137
scaffold3515_1_size20902	merc_genome	cDNA_match	7169	7337	100	+	.	ID=comp4981_c0_seq1|m.1592.path1;Name=comp4981_c0_seq1|m.1592;Target=comp4981_c0_seq1|m.1592 138 306;Gap=M169
scaffold3515_1_size20902	merc_genome	cDNA_match	7754	7852	100	+	.	ID=comp4981_c0_seq1|m.1592.path1;Name=comp4981_c0_seq1|m.1592;Target=comp4981_c0_seq1|m.1592 307 405;Gap=M99
scaffold3515_1_size20902	merc_genome	cDNA_match	7995	8077	100	+	.	ID=comp4981_c0_seq1|m.1592.path1;Name=comp4981_c0_seq1|m.1592;Target=comp4981_c0_seq1|m.1592 406 488;Gap=M83
scaffold3515_1_size20902	merc_genome	cDNA_match	8509	8641	100	+	.	ID=comp4981_c0_seq1|m.1592.path1;Name=comp4981_c0_seq1|m.1592;Target=comp4981_c0_seq1|m.1592 489 621;Gap=M133
###
scaffold1410_1_size34801	merc_genome	cDNA_match	10930	11124	100	+	.	ID=comp4982_c0_seq1|m.1593.path1;Name=comp4982_c0_seq1|m.1593;Target=comp4982_c0_seq1|m.1593 1 195;Gap=M195
scaffold1410_1_size34801	merc_genome	cDNA_match	11475	11537	100	+	.	ID=comp4982_c0_seq1|m.1593.path1;Name=comp4982_c0_seq1|m.1593;Target=comp4982_c0_seq1|m.1593 196 258;Gap=M63
scaffold1410_1_size34801	merc_genome	cDNA_match	11674	11763	100	+	.	ID=comp4982_c0_seq1|m.1593.path1;Name=comp4982_c0_seq1|m.1593;Target=comp4982_c0_seq1|m.1593 259 348;Gap=M90
scaffold1410_1_size34801	merc_genome	cDNA_match	11851	11911	100	+	.	ID=comp4982_c0_seq1|m.1593.path1;Name=comp4982_c0_seq1|m.1593;Target=comp4982_c0_seq1|m.1593 349 409;Gap=M61
scaffold1410_1_size34801	merc_genome	cDNA_match	12002	12065	95	+	.	ID=comp4982_c0_seq1|m.1593.path1;Name=comp4982_c0_seq1|m.1593;Target=comp4982_c0_seq1|m.1593 410 474;Gap=M6 I1 M58
scaffold1410_1_size34801	merc_genome	cDNA_match	12152	12217	100	+	.	ID=comp4982_c0_seq1|m.1593.path1;Name=comp4982_c0_seq1|m.1593;Target=comp4982_c0_seq1|m.1593 475 540;Gap=M66
scaffold1410_1_size34801	merc_genome	cDNA_match	12334	12409	100	+	.	ID=comp4982_c0_seq1|m.1593.path1;Name=comp4982_c0_seq1|m.1593;Target=comp4982_c0_seq1|m.1593 541 616;Gap=M76
scaffold1410_1_size34801	merc_genome	cDNA_match	12845	12909	100	+	.	ID=comp4982_c0_seq1|m.1593.path1;Name=comp4982_c0_seq1|m.1593;Target=comp4982_c0_seq1|m.1593 617 681;Gap=M65
scaffold1410_1_size34801	merc_genome	cDNA_match	13001	13093	100	+	.	ID=comp4982_c0_seq1|m.1593.path1;Name=comp4982_c0_seq1|m.1593;Target=comp4982_c0_seq1|m.1593 682 774;Gap=M93
scaffold1410_1_size34801	merc_genome	cDNA_match	13192	13272	100	+	.	ID=comp4982_c0_seq1|m.1593.path1;Name=comp4982_c0_seq1|m.1593;Target=comp4982_c0_seq1|m.1593 775 855;Gap=M81
scaffold1410_1_size34801	merc_genome	cDNA_match	13391	13475	100	+	.	ID=comp4982_c0_seq1|m.1593.path1;Name=comp4982_c0_seq1|m.1593;Target=comp4982_c0_seq1|m.1593 856 940;Gap=M85
scaffold1410_1_size34801	merc_genome	cDNA_match	13910	13956	100	+	.	ID=comp4982_c0_seq1|m.1593.path1;Name=comp4982_c0_seq1|m.1593;Target=comp4982_c0_seq1|m.1593 941 987;Gap=M47
scaffold1410_1_size34801	merc_genome	cDNA_match	14053	14115	100	+	.	ID=comp4982_c0_seq1|m.1593.path1;Name=comp4982_c0_seq1|m.1593;Target=comp4982_c0_seq1|m.1593 988 1050;Gap=M63
scaffold1410_1_size34801	merc_genome	cDNA_match	14202	14261	100	+	.	ID=comp4982_c0_seq1|m.1593.path1;Name=comp4982_c0_seq1|m.1593;Target=comp4982_c0_seq1|m.1593 1051 1110;Gap=M60
scaffold1410_1_size34801	merc_genome	cDNA_match	14365	14430	100	+	.	ID=comp4982_c0_seq1|m.1593.path1;Name=comp4982_c0_seq1|m.1593;Target=comp4982_c0_seq1|m.1593 1111 1176;Gap=M66
scaffold1410_1_size34801	merc_genome	cDNA_match	14518	14577	100	+	.	ID=comp4982_c0_seq1|m.1593.path1;Name=comp4982_c0_seq1|m.1593;Target=comp4982_c0_seq1|m.1593 1177 1236;Gap=M60
scaffold1410_1_size34801	merc_genome	cDNA_match	14805	14919	100	+	.	ID=comp4982_c0_seq1|m.1593.path1;Name=comp4982_c0_seq1|m.1593;Target=comp4982_c0_seq1|m.1593 1237 1351;Gap=M115
scaffold1410_1_size34801	merc_genome	cDNA_match	15028	15140	100	+	.	ID=comp4982_c0_seq1|m.1593.path1;Name=comp4982_c0_seq1|m.1593;Target=comp4982_c0_seq1|m.1593 1352 1464;Gap=M113
###
scaffold1410_1_size34801	merc_genome	cDNA_match	15028	15040	100	-	.	ID=comp4982_c0_seq1|m.1594.path1;Name=comp4982_c0_seq1|m.1594;Target=comp4982_c0_seq1|m.1594 1 13;Gap=M13
scaffold1410_1_size34801	merc_genome	cDNA_match	14805	14919	100	-	.	ID=comp4982_c0_seq1|m.1594.path1;Name=comp4982_c0_seq1|m.1594;Target=comp4982_c0_seq1|m.1594 14 128;Gap=M115
scaffold1410_1_size34801	merc_genome	cDNA_match	14518	14577	100	-	.	ID=comp4982_c0_seq1|m.1594.path1;Name=comp4982_c0_seq1|m.1594;Target=comp4982_c0_seq1|m.1594 129 188;Gap=M60
scaffold1410_1_size34801	merc_genome	cDNA_match	14365	14430	100	-	.	ID=comp4982_c0_seq1|m.1594.path1;Name=comp4982_c0_seq1|m.1594;Target=comp4982_c0_seq1|m.1594 189 254;Gap=M66
scaffold1410_1_size34801	merc_genome	cDNA_match	14202	14261	100	-	.	ID=comp4982_c0_seq1|m.1594.path1;Name=comp4982_c0_seq1|m.1594;Target=comp4982_c0_seq1|m.1594 255 314;Gap=M60
scaffold1410_1_size34801	merc_genome	cDNA_match	14049	14115	100	-	.	ID=comp4982_c0_seq1|m.1594.path1;Name=comp4982_c0_seq1|m.1594;Target=comp4982_c0_seq1|m.1594 315 381;Gap=M67
###
scaffold14541_1_size6730	merc_genome	cDNA_match	5476	5973	100	+	.	ID=comp4983_c0_seq1|m.1595.path1;Name=comp4983_c0_seq1|m.1595;Target=comp4983_c0_seq1|m.1595 1 498;Gap=M498
###
scaffold_3025	merc_genome	cDNA_match	39514	40984	100	-	.	ID=comp4984_c0_seq1|m.1596.path1;Name=comp4984_c0_seq1|m.1596;Target=comp4984_c0_seq1|m.1596 1 1471;Gap=M1471
scaffold_3025	merc_genome	cDNA_match	36975	39409	100	-	.	ID=comp4984_c0_seq1|m.1596.path1;Name=comp4984_c0_seq1|m.1596;Target=comp4984_c0_seq1|m.1596 1472 3906;Gap=M2435
###
scaffold_3025	merc_genome	cDNA_match	39163	39400	100	+	.	ID=comp4984_c0_seq1|m.1597.path1;Name=comp4984_c0_seq1|m.1597;Target=comp4984_c0_seq1|m.1597 1 238;Gap=M238
scaffold_3025	merc_genome	cDNA_match	39505	39569	98	+	.	ID=comp4984_c0_seq1|m.1597.path1;Name=comp4984_c0_seq1|m.1597;Target=comp4984_c0_seq1|m.1597 239 303;Gap=M65
###
scaffold22_1_size146620	merc_genome	cDNA_match	138037	138051	100	+	.	ID=comp4985_c0_seq1|m.1598.path1;Name=comp4985_c0_seq1|m.1598;Target=comp4985_c0_seq1|m.1598 1 15;Gap=M15
scaffold22_1_size146620	merc_genome	cDNA_match	138282	138378	100	+	.	ID=comp4985_c0_seq1|m.1598.path1;Name=comp4985_c0_seq1|m.1598;Target=comp4985_c0_seq1|m.1598 16 112;Gap=M97
scaffold22_1_size146620	merc_genome	cDNA_match	138448	138725	100	+	.	ID=comp4985_c0_seq1|m.1598.path1;Name=comp4985_c0_seq1|m.1598;Target=comp4985_c0_seq1|m.1598 113 390;Gap=M278
###
scaffold22_1_size146620	merc_genome	cDNA_match	131456	132322	100	+	.	ID=comp4985_c0_seq1|m.1598.path2;Name=comp4985_c0_seq1|m.1598;Target=comp4985_c0_seq1|m.1598 391 1257;Gap=M867
scaffold22_1_size146620	merc_genome	cDNA_match	132416	132577	100	+	.	ID=comp4985_c0_seq1|m.1598.path2;Name=comp4985_c0_seq1|m.1598;Target=comp4985_c0_seq1|m.1598 1258 1419;Gap=M162
scaffold22_1_size146620	merc_genome	cDNA_match	132672	132731	100	+	.	ID=comp4985_c0_seq1|m.1598.path2;Name=comp4985_c0_seq1|m.1598;Target=comp4985_c0_seq1|m.1598 1420 1479;Gap=M60
###
scaffold22_1_size146620	merc_genome	cDNA_match	131456	132271	100	-	.	ID=comp4985_c0_seq1|m.1599.path1;Name=comp4985_c0_seq1|m.1599;Target=comp4985_c0_seq1|m.1599 1 816;Gap=M816
scaffold22_1_size146620	merc_genome	cDNA_match	128630	128689	85	-	.	ID=comp4985_c0_seq1|m.1599.path1;Name=comp4985_c0_seq1|m.1599;Target=comp4985_c0_seq1|m.1599 817 876;Gap=M60
###
scaffold22_1_size146620	merc_genome	cDNA_match	138448	138665	100	-	.	ID=comp4985_c0_seq1|m.1599.path2;Name=comp4985_c0_seq1|m.1599;Target=comp4985_c0_seq1|m.1599 877 1094;Gap=M218
scaffold22_1_size146620	merc_genome	cDNA_match	138291	138378	100	-	.	ID=comp4985_c0_seq1|m.1599.path2;Name=comp4985_c0_seq1|m.1599;Target=comp4985_c0_seq1|m.1599 1095 1182;Gap=M88
###
scaffold22_1_size146620	merc_genome	cDNA_match	138571	138725	100	+	.	ID=comp4985_c0_seq1|m.1600.path1;Name=comp4985_c0_seq1|m.1600;Target=comp4985_c0_seq1|m.1600 1 155;Gap=M155
###
scaffold22_1_size146620	merc_genome	cDNA_match	131456	131615	100	+	.	ID=comp4985_c0_seq1|m.1600.path2;Name=comp4985_c0_seq1|m.1600;Target=comp4985_c0_seq1|m.1600 156 315;Gap=M160
###
scaffold_4026	merc_genome	cDNA_match	610	831	100	+	.	ID=comp4986_c0_seq1|m.1601.path1;Name=comp4986_c0_seq1|m.1601;Target=comp4986_c0_seq1|m.1601 1 222;Gap=M222
scaffold_4026	merc_genome	cDNA_match	912	1013	100	+	.	ID=comp4986_c0_seq1|m.1601.path1;Name=comp4986_c0_seq1|m.1601;Target=comp4986_c0_seq1|m.1601 223 324;Gap=M102
scaffold_4026	merc_genome	cDNA_match	1492	1940	100	+	.	ID=comp4986_c0_seq1|m.1601.path1;Name=comp4986_c0_seq1|m.1601;Target=comp4986_c0_seq1|m.1601 325 773;Gap=M449
scaffold_4026	merc_genome	cDNA_match	2665	2768	100	+	.	ID=comp4986_c0_seq1|m.1601.path1;Name=comp4986_c0_seq1|m.1601;Target=comp4986_c0_seq1|m.1601 774 877;Gap=M104
scaffold_4026	merc_genome	cDNA_match	2853	2995	100	+	.	ID=comp4986_c0_seq1|m.1601.path1;Name=comp4986_c0_seq1|m.1601;Target=comp4986_c0_seq1|m.1601 878 1020;Gap=M143
scaffold_4026	merc_genome	cDNA_match	3207	3701	100	+	.	ID=comp4986_c0_seq1|m.1601.path1;Name=comp4986_c0_seq1|m.1601;Target=comp4986_c0_seq1|m.1601 1021 1515;Gap=M495
scaffold_4026	merc_genome	cDNA_match	57690	58328	100	+	.	ID=comp4986_c0_seq1|m.1601.path1;Name=comp4986_c0_seq1|m.1601;Target=comp4986_c0_seq1|m.1601 1516 2154;Gap=M639
###
scaffold1026_1_size40423	merc_genome	cDNA_match	25761	25773	100	+	.	ID=comp4988_c0_seq1|m.1602.path1;Name=comp4988_c0_seq1|m.1602;Target=comp4988_c0_seq1|m.1602 1 13;Gap=M13
scaffold1026_1_size40423	merc_genome	cDNA_match	25891	25982	100	+	.	ID=comp4988_c0_seq1|m.1602.path1;Name=comp4988_c0_seq1|m.1602;Target=comp4988_c0_seq1|m.1602 14 105;Gap=M92
scaffold1026_1_size40423	merc_genome	cDNA_match	26120	26287	100	+	.	ID=comp4988_c0_seq1|m.1602.path1;Name=comp4988_c0_seq1|m.1602;Target=comp4988_c0_seq1|m.1602 106 273;Gap=M168
scaffold1026_1_size40423	merc_genome	cDNA_match	26394	26467	100	+	.	ID=comp4988_c0_seq1|m.1602.path1;Name=comp4988_c0_seq1|m.1602;Target=comp4988_c0_seq1|m.1602 274 347;Gap=M74
scaffold1026_1_size40423	merc_genome	cDNA_match	26536	26616	100	+	.	ID=comp4988_c0_seq1|m.1602.path1;Name=comp4988_c0_seq1|m.1602;Target=comp4988_c0_seq1|m.1602 348 428;Gap=M81
scaffold1026_1_size40423	merc_genome	cDNA_match	27245	27305	100	+	.	ID=comp4988_c0_seq1|m.1602.path1;Name=comp4988_c0_seq1|m.1602;Target=comp4988_c0_seq1|m.1602 429 489;Gap=M61
scaffold1026_1_size40423	merc_genome	cDNA_match	27433	27482	100	+	.	ID=comp4988_c0_seq1|m.1602.path1;Name=comp4988_c0_seq1|m.1602;Target=comp4988_c0_seq1|m.1602 490 539;Gap=M50
scaffold1026_1_size40423	merc_genome	cDNA_match	28253	28307	100	+	.	ID=comp4988_c0_seq1|m.1602.path1;Name=comp4988_c0_seq1|m.1602;Target=comp4988_c0_seq1|m.1602 540 594;Gap=M55
scaffold1026_1_size40423	merc_genome	cDNA_match	29661	29738	100	+	.	ID=comp4988_c0_seq1|m.1602.path1;Name=comp4988_c0_seq1|m.1602;Target=comp4988_c0_seq1|m.1602 595 672;Gap=M78
scaffold1026_1_size40423	merc_genome	cDNA_match	29844	29897	100	+	.	ID=comp4988_c0_seq1|m.1602.path1;Name=comp4988_c0_seq1|m.1602;Target=comp4988_c0_seq1|m.1602 673 726;Gap=M54
scaffold1026_1_size40423	merc_genome	cDNA_match	30525	30578	100	+	.	ID=comp4988_c0_seq1|m.1602.path1;Name=comp4988_c0_seq1|m.1602;Target=comp4988_c0_seq1|m.1602 727 780;Gap=M54
scaffold1026_1_size40423	merc_genome	cDNA_match	30667	30727	100	+	.	ID=comp4988_c0_seq1|m.1602.path1;Name=comp4988_c0_seq1|m.1602;Target=comp4988_c0_seq1|m.1602 781 841;Gap=M61
scaffold1026_1_size40423	merc_genome	cDNA_match	31054	31105	100	+	.	ID=comp4988_c0_seq1|m.1602.path1;Name=comp4988_c0_seq1|m.1602;Target=comp4988_c0_seq1|m.1602 842 893;Gap=M52
scaffold1026_1_size40423	merc_genome	cDNA_match	31227	31293	100	+	.	ID=comp4988_c0_seq1|m.1602.path1;Name=comp4988_c0_seq1|m.1602;Target=comp4988_c0_seq1|m.1602 894 960;Gap=M67
scaffold1026_1_size40423	merc_genome	cDNA_match	32084	32146	100	+	.	ID=comp4988_c0_seq1|m.1602.path1;Name=comp4988_c0_seq1|m.1602;Target=comp4988_c0_seq1|m.1602 961 1023;Gap=M63
scaffold1026_1_size40423	merc_genome	cDNA_match	32599	32661	100	+	.	ID=comp4988_c0_seq1|m.1602.path1;Name=comp4988_c0_seq1|m.1602;Target=comp4988_c0_seq1|m.1602 1024 1086;Gap=M63
scaffold1026_1_size40423	merc_genome	cDNA_match	33326	33388	100	+	.	ID=comp4988_c0_seq1|m.1602.path1;Name=comp4988_c0_seq1|m.1602;Target=comp4988_c0_seq1|m.1602 1087 1149;Gap=M63
scaffold1026_1_size40423	merc_genome	cDNA_match	34144	34208	100	+	.	ID=comp4988_c0_seq1|m.1602.path1;Name=comp4988_c0_seq1|m.1602;Target=comp4988_c0_seq1|m.1602 1150 1214;Gap=M65
scaffold1026_1_size40423	merc_genome	cDNA_match	35126	35194	100	+	.	ID=comp4988_c0_seq1|m.1602.path1;Name=comp4988_c0_seq1|m.1602;Target=comp4988_c0_seq1|m.1602 1215 1283;Gap=M69
scaffold1026_1_size40423	merc_genome	cDNA_match	35299	35344	100	+	.	ID=comp4988_c0_seq1|m.1602.path1;Name=comp4988_c0_seq1|m.1602;Target=comp4988_c0_seq1|m.1602 1284 1329;Gap=M46
###
scaffold11651_1_size7966	merc_genome	cDNA_match	2342	2509	100	+	.	ID=comp4989_c0_seq1|m.1603.path1;Name=comp4989_c0_seq1|m.1603;Target=comp4989_c0_seq1|m.1603 1 168;Gap=M168
scaffold11651_1_size7966	merc_genome	cDNA_match	2625	2795	100	+	.	ID=comp4989_c0_seq1|m.1603.path1;Name=comp4989_c0_seq1|m.1603;Target=comp4989_c0_seq1|m.1603 169 339;Gap=M171
scaffold11651_1_size7966	merc_genome	cDNA_match	2894	2977	100	+	.	ID=comp4989_c0_seq1|m.1603.path1;Name=comp4989_c0_seq1|m.1603;Target=comp4989_c0_seq1|m.1603 340 423;Gap=M84
###
scaffold2033_1_size28823	merc_genome	cDNA_match	18102	18291	100	-	.	ID=comp4991_c0_seq1|m.1604.path1;Name=comp4991_c0_seq1|m.1604;Target=comp4991_c0_seq1|m.1604 1 190;Gap=M190
###
scaffold2033_1_size28823	merc_genome	cDNA_match	28469	28600	100	-	.	ID=comp4991_c0_seq1|m.1604.path2;Name=comp4991_c0_seq1|m.1604;Target=comp4991_c0_seq1|m.1604 191 322;Gap=M132
scaffold2033_1_size28823	merc_genome	cDNA_match	28062	28270	100	-	.	ID=comp4991_c0_seq1|m.1604.path2;Name=comp4991_c0_seq1|m.1604;Target=comp4991_c0_seq1|m.1604 323 531;Gap=M209
scaffold2033_1_size28823	merc_genome	cDNA_match	27773	27970	100	-	.	ID=comp4991_c0_seq1|m.1604.path2;Name=comp4991_c0_seq1|m.1604;Target=comp4991_c0_seq1|m.1604 532 729;Gap=M198
###
scaffold2066_1_size28458	merc_genome	cDNA_match	7420	7819	100	+	.	ID=comp4993_c0_seq1|m.1605.path1;Name=comp4993_c0_seq1|m.1605;Target=comp4993_c0_seq1|m.1605 1 400;Gap=M400
scaffold2066_1_size28458	merc_genome	cDNA_match	7896	7938	100	+	.	ID=comp4993_c0_seq1|m.1605.path1;Name=comp4993_c0_seq1|m.1605;Target=comp4993_c0_seq1|m.1605 401 443;Gap=M43
scaffold2066_1_size28458	merc_genome	cDNA_match	8251	8311	100	+	.	ID=comp4993_c0_seq1|m.1605.path1;Name=comp4993_c0_seq1|m.1605;Target=comp4993_c0_seq1|m.1605 444 504;Gap=M61
scaffold2066_1_size28458	merc_genome	cDNA_match	8796	8930	100	+	.	ID=comp4993_c0_seq1|m.1605.path1;Name=comp4993_c0_seq1|m.1605;Target=comp4993_c0_seq1|m.1605 505 639;Gap=M135
scaffold2066_1_size28458	merc_genome	cDNA_match	9155	9316	100	+	.	ID=comp4993_c0_seq1|m.1605.path1;Name=comp4993_c0_seq1|m.1605;Target=comp4993_c0_seq1|m.1605 640 801;Gap=M162
###
scaffold_3465	merc_genome	cDNA_match	25995	26209	100	-	.	ID=comp4998_c0_seq1|m.1606.path1;Name=comp4998_c0_seq1|m.1606;Target=comp4998_c0_seq1|m.1606 1 215;Gap=M215
scaffold_3465	merc_genome	cDNA_match	24044	24115	100	-	.	ID=comp4998_c0_seq1|m.1606.path1;Name=comp4998_c0_seq1|m.1606;Target=comp4998_c0_seq1|m.1606 216 287;Gap=M72
scaffold_3465	merc_genome	cDNA_match	23808	23952	100	-	.	ID=comp4998_c0_seq1|m.1606.path1;Name=comp4998_c0_seq1|m.1606;Target=comp4998_c0_seq1|m.1606 288 432;Gap=M145
###
scaffold_858	merc_genome	cDNA_match	77165	77280	100	-	.	ID=comp5001_c0_seq1|m.1607.path1;Name=comp5001_c0_seq1|m.1607;Target=comp5001_c0_seq1|m.1607 1 116;Gap=M116
scaffold_858	merc_genome	cDNA_match	76198	76990	100	-	.	ID=comp5001_c0_seq1|m.1607.path1;Name=comp5001_c0_seq1|m.1607;Target=comp5001_c0_seq1|m.1607 117 909;Gap=M793
scaffold_858	merc_genome	cDNA_match	74505	74696	100	-	.	ID=comp5001_c0_seq1|m.1607.path1;Name=comp5001_c0_seq1|m.1607;Target=comp5001_c0_seq1|m.1607 910 1101;Gap=M192
scaffold_858	merc_genome	cDNA_match	71757	72430	100	-	.	ID=comp5001_c0_seq1|m.1607.path1;Name=comp5001_c0_seq1|m.1607;Target=comp5001_c0_seq1|m.1607 1102 1775;Gap=M674
scaffold_858	merc_genome	cDNA_match	71039	71477	99	-	.	ID=comp5001_c0_seq1|m.1607.path1;Name=comp5001_c0_seq1|m.1607;Target=comp5001_c0_seq1|m.1607 1776 2214;Gap=M439
scaffold_858	merc_genome	cDNA_match	70822	70917	100	-	.	ID=comp5001_c0_seq1|m.1607.path1;Name=comp5001_c0_seq1|m.1607;Target=comp5001_c0_seq1|m.1607 2215 2310;Gap=M96
scaffold_858	merc_genome	cDNA_match	70166	70258	100	-	.	ID=comp5001_c0_seq1|m.1607.path1;Name=comp5001_c0_seq1|m.1607;Target=comp5001_c0_seq1|m.1607 2311 2403;Gap=M93
scaffold_858	merc_genome	cDNA_match	69898	70092	100	-	.	ID=comp5001_c0_seq1|m.1607.path1;Name=comp5001_c0_seq1|m.1607;Target=comp5001_c0_seq1|m.1607 2404 2598;Gap=M195
scaffold_858	merc_genome	cDNA_match	69024	69116	100	-	.	ID=comp5001_c0_seq1|m.1607.path1;Name=comp5001_c0_seq1|m.1607;Target=comp5001_c0_seq1|m.1607 2599 2691;Gap=M93
scaffold_858	merc_genome	cDNA_match	68716	68928	100	-	.	ID=comp5001_c0_seq1|m.1607.path1;Name=comp5001_c0_seq1|m.1607;Target=comp5001_c0_seq1|m.1607 2692 2904;Gap=M213
scaffold_858	merc_genome	cDNA_match	68549	68638	100	-	.	ID=comp5001_c0_seq1|m.1607.path1;Name=comp5001_c0_seq1|m.1607;Target=comp5001_c0_seq1|m.1607 2905 2994;Gap=M90
scaffold_858	merc_genome	cDNA_match	67626	67790	100	-	.	ID=comp5001_c0_seq1|m.1607.path1;Name=comp5001_c0_seq1|m.1607;Target=comp5001_c0_seq1|m.1607 2995 3159;Gap=M165
###
scaffold_858	merc_genome	cDNA_match	74655	74696	100	+	.	ID=comp5001_c0_seq1|m.1608.path1;Name=comp5001_c0_seq1|m.1608;Target=comp5001_c0_seq1|m.1608 1 42;Gap=M42
scaffold_858	merc_genome	cDNA_match	76198	76488	100	+	.	ID=comp5001_c0_seq1|m.1608.path1;Name=comp5001_c0_seq1|m.1608;Target=comp5001_c0_seq1|m.1608 43 333;Gap=M291
###
scaffold_3496	merc_genome	cDNA_match	60119	60270	100	-	.	ID=comp5002_c0_seq1|m.1609.path1;Name=comp5002_c0_seq1|m.1609;Target=comp5002_c0_seq1|m.1609 1 152;Gap=M152
scaffold_3496	merc_genome	cDNA_match	59962	60001	100	-	.	ID=comp5002_c0_seq1|m.1609.path1;Name=comp5002_c0_seq1|m.1609;Target=comp5002_c0_seq1|m.1609 153 192;Gap=M40
scaffold_3496	merc_genome	cDNA_match	59802	59852	100	-	.	ID=comp5002_c0_seq1|m.1609.path1;Name=comp5002_c0_seq1|m.1609;Target=comp5002_c0_seq1|m.1609 193 243;Gap=M51
scaffold_3496	merc_genome	cDNA_match	59061	59146	100	-	.	ID=comp5002_c0_seq1|m.1609.path1;Name=comp5002_c0_seq1|m.1609;Target=comp5002_c0_seq1|m.1609 244 329;Gap=M86
scaffold_3496	merc_genome	cDNA_match	58144	58281	100	-	.	ID=comp5002_c0_seq1|m.1609.path1;Name=comp5002_c0_seq1|m.1609;Target=comp5002_c0_seq1|m.1609 330 467;Gap=M138
scaffold_3496	merc_genome	cDNA_match	57879	58029	100	-	.	ID=comp5002_c0_seq1|m.1609.path1;Name=comp5002_c0_seq1|m.1609;Target=comp5002_c0_seq1|m.1609 468 618;Gap=M151
scaffold_3496	merc_genome	cDNA_match	57683	57769	100	-	.	ID=comp5002_c0_seq1|m.1609.path1;Name=comp5002_c0_seq1|m.1609;Target=comp5002_c0_seq1|m.1609 619 705;Gap=M87
###
scaffold_3496	merc_genome	cDNA_match	57722	57769	100	+	.	ID=comp5002_c0_seq1|m.1610.path1;Name=comp5002_c0_seq1|m.1610;Target=comp5002_c0_seq1|m.1610 1 48;Gap=M48
scaffold_3496	merc_genome	cDNA_match	57879	58029	100	+	.	ID=comp5002_c0_seq1|m.1610.path1;Name=comp5002_c0_seq1|m.1610;Target=comp5002_c0_seq1|m.1610 49 199;Gap=M151
scaffold_3496	merc_genome	cDNA_match	58144	58282	100	+	.	ID=comp5002_c0_seq1|m.1610.path1;Name=comp5002_c0_seq1|m.1610;Target=comp5002_c0_seq1|m.1610 200 338;Gap=M139
###
scaffold1_1_size329358	merc_genome	cDNA_match	237038	237594	100	-	.	ID=comp5004_c0_seq1|m.1611.path1;Name=comp5004_c0_seq1|m.1611;Target=comp5004_c0_seq1|m.1611 1 557;Gap=M557
scaffold1_1_size329358	merc_genome	cDNA_match	236003	236545	100	-	.	ID=comp5004_c0_seq1|m.1611.path1;Name=comp5004_c0_seq1|m.1611;Target=comp5004_c0_seq1|m.1611 558 1100;Gap=M543
scaffold1_1_size329358	merc_genome	cDNA_match	235133	235274	100	-	.	ID=comp5004_c0_seq1|m.1611.path1;Name=comp5004_c0_seq1|m.1611;Target=comp5004_c0_seq1|m.1611 1101 1242;Gap=M142
scaffold1_1_size329358	merc_genome	cDNA_match	234639	234815	100	-	.	ID=comp5004_c0_seq1|m.1611.path1;Name=comp5004_c0_seq1|m.1611;Target=comp5004_c0_seq1|m.1611 1243 1419;Gap=M177
scaffold1_1_size329358	merc_genome	cDNA_match	233096	233305	100	-	.	ID=comp5004_c0_seq1|m.1611.path1;Name=comp5004_c0_seq1|m.1611;Target=comp5004_c0_seq1|m.1611 1420 1629;Gap=M210
scaffold1_1_size329358	merc_genome	cDNA_match	232345	232530	100	-	.	ID=comp5004_c0_seq1|m.1611.path1;Name=comp5004_c0_seq1|m.1611;Target=comp5004_c0_seq1|m.1611 1630 1815;Gap=M186
scaffold1_1_size329358	merc_genome	cDNA_match	231947	232106	100	-	.	ID=comp5004_c0_seq1|m.1611.path1;Name=comp5004_c0_seq1|m.1611;Target=comp5004_c0_seq1|m.1611 1816 1975;Gap=M160
scaffold1_1_size329358	merc_genome	cDNA_match	231548	231743	100	-	.	ID=comp5004_c0_seq1|m.1611.path1;Name=comp5004_c0_seq1|m.1611;Target=comp5004_c0_seq1|m.1611 1976 2171;Gap=M196
scaffold1_1_size329358	merc_genome	cDNA_match	231230	231362	100	-	.	ID=comp5004_c0_seq1|m.1611.path1;Name=comp5004_c0_seq1|m.1611;Target=comp5004_c0_seq1|m.1611 2172 2304;Gap=M133
scaffold1_1_size329358	merc_genome	cDNA_match	228566	228694	100	-	.	ID=comp5004_c0_seq1|m.1611.path1;Name=comp5004_c0_seq1|m.1611;Target=comp5004_c0_seq1|m.1611 2305 2433;Gap=M129
###
scaffold1_1_size329358	merc_genome	cDNA_match	236473	236545	100	+	.	ID=comp5004_c0_seq1|m.1612.path1;Name=comp5004_c0_seq1|m.1612;Target=comp5004_c0_seq1|m.1612 1 73;Gap=M73
scaffold1_1_size329358	merc_genome	cDNA_match	237038	237507	100	+	.	ID=comp5004_c0_seq1|m.1612.path1;Name=comp5004_c0_seq1|m.1612;Target=comp5004_c0_seq1|m.1612 74 543;Gap=M470
###
scaffold_1635	merc_genome	cDNA_match	8571	8702	100	-	.	ID=comp5006_c0_seq1|m.1613.path1;Name=comp5006_c0_seq1|m.1613;Target=comp5006_c0_seq1|m.1613 1 132;Gap=M132
scaffold_1635	merc_genome	cDNA_match	424	476	100	-	.	ID=comp5006_c0_seq1|m.1613.path1;Name=comp5006_c0_seq1|m.1613;Target=comp5006_c0_seq1|m.1613 133 185;Gap=M53
scaffold_1635	merc_genome	cDNA_match	273	317	100	-	.	ID=comp5006_c0_seq1|m.1613.path1;Name=comp5006_c0_seq1|m.1613;Target=comp5006_c0_seq1|m.1613 186 230;Gap=M45
scaffold_1635	merc_genome	cDNA_match	98	185	100	-	.	ID=comp5006_c0_seq1|m.1613.path1;Name=comp5006_c0_seq1|m.1613;Target=comp5006_c0_seq1|m.1613 231 318;Gap=M88
###
scaffold32_1_size133635	merc_genome	cDNA_match	16351	16604	100	+	.	ID=comp5007_c0_seq1|m.1614.path1;Name=comp5007_c0_seq1|m.1614;Target=comp5007_c0_seq1|m.1614 50 303;Gap=M254
scaffold32_1_size133635	merc_genome	cDNA_match	16891	16993	100	+	.	ID=comp5007_c0_seq1|m.1614.path1;Name=comp5007_c0_seq1|m.1614;Target=comp5007_c0_seq1|m.1614 330 432;Gap=M103
scaffold32_1_size133635	merc_genome	cDNA_match	17816	17941	100	+	.	ID=comp5007_c0_seq1|m.1614.path1;Name=comp5007_c0_seq1|m.1614;Target=comp5007_c0_seq1|m.1614 433 558;Gap=M126
scaffold32_1_size133635	merc_genome	cDNA_match	18139	18266	100	+	.	ID=comp5007_c0_seq1|m.1614.path1;Name=comp5007_c0_seq1|m.1614;Target=comp5007_c0_seq1|m.1614 559 686;Gap=M128
scaffold32_1_size133635	merc_genome	cDNA_match	20806	21121	100	+	.	ID=comp5007_c0_seq1|m.1614.path1;Name=comp5007_c0_seq1|m.1614;Target=comp5007_c0_seq1|m.1614 687 1002;Gap=M316
###
scaffold18787_1_size5491	merc_genome	cDNA_match	1417	1522	100	+	.	ID=comp5009_c0_seq1|m.1615.path1;Name=comp5009_c0_seq1|m.1615;Target=comp5009_c0_seq1|m.1615 1 106;Gap=M106
scaffold18787_1_size5491	merc_genome	cDNA_match	1709	2122	100	+	.	ID=comp5009_c0_seq1|m.1615.path1;Name=comp5009_c0_seq1|m.1615;Target=comp5009_c0_seq1|m.1615 107 520;Gap=M414
scaffold18787_1_size5491	merc_genome	cDNA_match	2384	2502	100	+	.	ID=comp5009_c0_seq1|m.1615.path1;Name=comp5009_c0_seq1|m.1615;Target=comp5009_c0_seq1|m.1615 521 639;Gap=M119
###
scaffold18787_1_size5491	merc_genome	cDNA_match	620	746	100	+	.	ID=comp5009_c0_seq1|m.1616.path1;Name=comp5009_c0_seq1|m.1616;Target=comp5009_c0_seq1|m.1616 1 127;Gap=M127
scaffold18787_1_size5491	merc_genome	cDNA_match	955	1198	99	+	.	ID=comp5009_c0_seq1|m.1616.path1;Name=comp5009_c0_seq1|m.1616;Target=comp5009_c0_seq1|m.1616 128 372;Gap=M214 I1 M30
###
scaffold54_1_size115641	merc_genome	cDNA_match	47564	47722	100	+	.	ID=comp5010_c0_seq1|m.1617.path1;Name=comp5010_c0_seq1|m.1617;Target=comp5010_c0_seq1|m.1617 1 159;Gap=M159
scaffold54_1_size115641	merc_genome	cDNA_match	48291	48658	99	+	.	ID=comp5010_c0_seq1|m.1617.path1;Name=comp5010_c0_seq1|m.1617;Target=comp5010_c0_seq1|m.1617 160 528;Gap=M338 I1 M30
###
scaffold54_1_size115641	merc_genome	cDNA_match	48786	49280	100	+	.	ID=comp5010_c0_seq1|m.1618.path1;Name=comp5010_c0_seq1|m.1618;Target=comp5010_c0_seq1|m.1618 1 495;Gap=M495
###
scaffold2_1_size275968	merc_genome	cDNA_match	252923	253045	100	+	.	ID=comp5011_c0_seq1|m.1619.path1;Name=comp5011_c0_seq1|m.1619;Target=comp5011_c0_seq1|m.1619 1 123;Gap=M123
scaffold2_1_size275968	merc_genome	cDNA_match	253116	253328	100	+	.	ID=comp5011_c0_seq1|m.1619.path1;Name=comp5011_c0_seq1|m.1619;Target=comp5011_c0_seq1|m.1619 124 336;Gap=M213
scaffold2_1_size275968	merc_genome	cDNA_match	253481	253604	100	+	.	ID=comp5011_c0_seq1|m.1619.path1;Name=comp5011_c0_seq1|m.1619;Target=comp5011_c0_seq1|m.1619 337 460;Gap=M124
scaffold2_1_size275968	merc_genome	cDNA_match	253752	253803	100	+	.	ID=comp5011_c0_seq1|m.1619.path1;Name=comp5011_c0_seq1|m.1619;Target=comp5011_c0_seq1|m.1619 461 512;Gap=M52
scaffold2_1_size275968	merc_genome	cDNA_match	254023	254350	100	+	.	ID=comp5011_c0_seq1|m.1619.path1;Name=comp5011_c0_seq1|m.1619;Target=comp5011_c0_seq1|m.1619 513 840;Gap=M328
scaffold2_1_size275968	merc_genome	cDNA_match	255294	255373	100	+	.	ID=comp5011_c0_seq1|m.1619.path1;Name=comp5011_c0_seq1|m.1619;Target=comp5011_c0_seq1|m.1619 841 920;Gap=M80
scaffold2_1_size275968	merc_genome	cDNA_match	256744	256791	100	+	.	ID=comp5011_c0_seq1|m.1619.path1;Name=comp5011_c0_seq1|m.1619;Target=comp5011_c0_seq1|m.1619 921 968;Gap=M48
scaffold2_1_size275968	merc_genome	cDNA_match	258026	258172	100	+	.	ID=comp5011_c0_seq1|m.1619.path1;Name=comp5011_c0_seq1|m.1619;Target=comp5011_c0_seq1|m.1619 969 1115;Gap=M147
scaffold2_1_size275968	merc_genome	cDNA_match	258736	258808	100	+	.	ID=comp5011_c0_seq1|m.1619.path1;Name=comp5011_c0_seq1|m.1619;Target=comp5011_c0_seq1|m.1619 1116 1188;Gap=M73
scaffold2_1_size275968	merc_genome	cDNA_match	258929	259001	100	+	.	ID=comp5011_c0_seq1|m.1619.path1;Name=comp5011_c0_seq1|m.1619;Target=comp5011_c0_seq1|m.1619 1189 1261;Gap=M73
scaffold2_1_size275968	merc_genome	cDNA_match	259453	259532	100	+	.	ID=comp5011_c0_seq1|m.1619.path1;Name=comp5011_c0_seq1|m.1619;Target=comp5011_c0_seq1|m.1619 1262 1341;Gap=M80
###
scaffold2160_1_size27760	merc_genome	cDNA_match	6216	6834	100	-	.	ID=comp5012_c0_seq1|m.1620.path1;Name=comp5012_c0_seq1|m.1620;Target=comp5012_c0_seq1|m.1620 1 619;Gap=M619
scaffold2160_1_size27760	merc_genome	cDNA_match	4720	4886	99	-	.	ID=comp5012_c0_seq1|m.1620.path1;Name=comp5012_c0_seq1|m.1620;Target=comp5012_c0_seq1|m.1620 620 786;Gap=M167
scaffold2160_1_size27760	merc_genome	cDNA_match	3896	4105	100	-	.	ID=comp5012_c0_seq1|m.1620.path1;Name=comp5012_c0_seq1|m.1620;Target=comp5012_c0_seq1|m.1620 787 996;Gap=M210
###
scaffold2160_1_size27760	merc_genome	cDNA_match	3658	3960	100	+	.	ID=comp5012_c0_seq1|m.1621.path1;Name=comp5012_c0_seq1|m.1621;Target=comp5012_c0_seq1|m.1621 1 303;Gap=M303
###
scaffold2369_1_size26356	merc_genome	cDNA_match	4931	5006	100	+	.	ID=comp5014_c0_seq1|m.1622.path1;Name=comp5014_c0_seq1|m.1622;Target=comp5014_c0_seq1|m.1622 1 76;Gap=M76
scaffold2369_1_size26356	merc_genome	cDNA_match	5385	5495	100	+	.	ID=comp5014_c0_seq1|m.1622.path1;Name=comp5014_c0_seq1|m.1622;Target=comp5014_c0_seq1|m.1622 77 187;Gap=M111
scaffold2369_1_size26356	merc_genome	cDNA_match	5714	5892	100	+	.	ID=comp5014_c0_seq1|m.1622.path1;Name=comp5014_c0_seq1|m.1622;Target=comp5014_c0_seq1|m.1622 188 366;Gap=M179
scaffold2369_1_size26356	merc_genome	cDNA_match	7701	7850	100	+	.	ID=comp5014_c0_seq1|m.1622.path1;Name=comp5014_c0_seq1|m.1622;Target=comp5014_c0_seq1|m.1622 367 516;Gap=M150
scaffold2369_1_size26356	merc_genome	cDNA_match	8315	8403	100	+	.	ID=comp5014_c0_seq1|m.1622.path1;Name=comp5014_c0_seq1|m.1622;Target=comp5014_c0_seq1|m.1622 517 605;Gap=M89
scaffold2369_1_size26356	merc_genome	cDNA_match	8580	8689	100	+	.	ID=comp5014_c0_seq1|m.1622.path1;Name=comp5014_c0_seq1|m.1622;Target=comp5014_c0_seq1|m.1622 606 715;Gap=M110
scaffold2369_1_size26356	merc_genome	cDNA_match	8894	8988	100	+	.	ID=comp5014_c0_seq1|m.1622.path1;Name=comp5014_c0_seq1|m.1622;Target=comp5014_c0_seq1|m.1622 716 810;Gap=M95
scaffold2369_1_size26356	merc_genome	cDNA_match	9183	9238	100	+	.	ID=comp5014_c0_seq1|m.1622.path1;Name=comp5014_c0_seq1|m.1622;Target=comp5014_c0_seq1|m.1622 811 866;Gap=M56
scaffold2369_1_size26356	merc_genome	cDNA_match	9434	9599	100	+	.	ID=comp5014_c0_seq1|m.1622.path1;Name=comp5014_c0_seq1|m.1622;Target=comp5014_c0_seq1|m.1622 867 1032;Gap=M166
scaffold2369_1_size26356	merc_genome	cDNA_match	11010	11102	100	+	.	ID=comp5014_c0_seq1|m.1622.path1;Name=comp5014_c0_seq1|m.1622;Target=comp5014_c0_seq1|m.1622 1033 1125;Gap=M93
scaffold2369_1_size26356	merc_genome	cDNA_match	11711	11839	100	+	.	ID=comp5014_c0_seq1|m.1622.path1;Name=comp5014_c0_seq1|m.1622;Target=comp5014_c0_seq1|m.1622 1126 1254;Gap=M129
scaffold2369_1_size26356	merc_genome	cDNA_match	12176	12295	100	+	.	ID=comp5014_c0_seq1|m.1622.path1;Name=comp5014_c0_seq1|m.1622;Target=comp5014_c0_seq1|m.1622 1255 1374;Gap=M120
scaffold2369_1_size26356	merc_genome	cDNA_match	12788	12868	100	+	.	ID=comp5014_c0_seq1|m.1622.path1;Name=comp5014_c0_seq1|m.1622;Target=comp5014_c0_seq1|m.1622 1375 1455;Gap=M81
scaffold2369_1_size26356	merc_genome	cDNA_match	13564	13671	100	+	.	ID=comp5014_c0_seq1|m.1622.path1;Name=comp5014_c0_seq1|m.1622;Target=comp5014_c0_seq1|m.1622 1456 1563;Gap=M108
scaffold2369_1_size26356	merc_genome	cDNA_match	13827	13970	100	+	.	ID=comp5014_c0_seq1|m.1622.path1;Name=comp5014_c0_seq1|m.1622;Target=comp5014_c0_seq1|m.1622 1564 1707;Gap=M144
scaffold2369_1_size26356	merc_genome	cDNA_match	14051	14152	100	+	.	ID=comp5014_c0_seq1|m.1622.path1;Name=comp5014_c0_seq1|m.1622;Target=comp5014_c0_seq1|m.1622 1708 1809;Gap=M102
scaffold2369_1_size26356	merc_genome	cDNA_match	15098	15177	100	+	.	ID=comp5014_c0_seq1|m.1622.path1;Name=comp5014_c0_seq1|m.1622;Target=comp5014_c0_seq1|m.1622 1810 1889;Gap=M80
scaffold2369_1_size26356	merc_genome	cDNA_match	15583	15675	100	+	.	ID=comp5014_c0_seq1|m.1622.path1;Name=comp5014_c0_seq1|m.1622;Target=comp5014_c0_seq1|m.1622 1890 1982;Gap=M93
scaffold2369_1_size26356	merc_genome	cDNA_match	15787	15847	100	+	.	ID=comp5014_c0_seq1|m.1622.path1;Name=comp5014_c0_seq1|m.1622;Target=comp5014_c0_seq1|m.1622 1983 2043;Gap=M61
###
scaffold7414_1_size12246	merc_genome	cDNA_match	11767	11807	100	-	.	ID=comp5018_c0_seq1|m.1623.path1;Name=comp5018_c0_seq1|m.1623;Target=comp5018_c0_seq1|m.1623 1 41;Gap=M41
scaffold7414_1_size12246	merc_genome	cDNA_match	11595	11676	100	-	.	ID=comp5018_c0_seq1|m.1623.path1;Name=comp5018_c0_seq1|m.1623;Target=comp5018_c0_seq1|m.1623 42 123;Gap=M82
scaffold7414_1_size12246	merc_genome	cDNA_match	11401	11504	100	-	.	ID=comp5018_c0_seq1|m.1623.path1;Name=comp5018_c0_seq1|m.1623;Target=comp5018_c0_seq1|m.1623 124 227;Gap=M104
scaffold7414_1_size12246	merc_genome	cDNA_match	10974	11100	100	-	.	ID=comp5018_c0_seq1|m.1623.path1;Name=comp5018_c0_seq1|m.1623;Target=comp5018_c0_seq1|m.1623 228 354;Gap=M127
scaffold7414_1_size12246	merc_genome	cDNA_match	10803	10897	100	-	.	ID=comp5018_c0_seq1|m.1623.path1;Name=comp5018_c0_seq1|m.1623;Target=comp5018_c0_seq1|m.1623 355 449;Gap=M95
scaffold7414_1_size12246	merc_genome	cDNA_match	10560	10683	100	-	.	ID=comp5018_c0_seq1|m.1623.path1;Name=comp5018_c0_seq1|m.1623;Target=comp5018_c0_seq1|m.1623 450 573;Gap=M124
scaffold7414_1_size12246	merc_genome	cDNA_match	9107	9187	100	-	.	ID=comp5018_c0_seq1|m.1623.path1;Name=comp5018_c0_seq1|m.1623;Target=comp5018_c0_seq1|m.1623 574 654;Gap=M81
scaffold7414_1_size12246	merc_genome	cDNA_match	8825	8923	100	-	.	ID=comp5018_c0_seq1|m.1623.path1;Name=comp5018_c0_seq1|m.1623;Target=comp5018_c0_seq1|m.1623 655 753;Gap=M99
scaffold7414_1_size12246	merc_genome	cDNA_match	8555	8737	100	-	.	ID=comp5018_c0_seq1|m.1623.path1;Name=comp5018_c0_seq1|m.1623;Target=comp5018_c0_seq1|m.1623 754 936;Gap=M183
scaffold7414_1_size12246	merc_genome	cDNA_match	7745	7888	100	-	.	ID=comp5018_c0_seq1|m.1623.path1;Name=comp5018_c0_seq1|m.1623;Target=comp5018_c0_seq1|m.1623 937 1080;Gap=M144
scaffold7414_1_size12246	merc_genome	cDNA_match	7603	7659	100	-	.	ID=comp5018_c0_seq1|m.1623.path1;Name=comp5018_c0_seq1|m.1623;Target=comp5018_c0_seq1|m.1623 1081 1137;Gap=M57
scaffold7414_1_size12246	merc_genome	cDNA_match	6048	6185	100	-	.	ID=comp5018_c0_seq1|m.1623.path1;Name=comp5018_c0_seq1|m.1623;Target=comp5018_c0_seq1|m.1623 1138 1275;Gap=M138
scaffold7414_1_size12246	merc_genome	cDNA_match	5779	5824	100	-	.	ID=comp5018_c0_seq1|m.1623.path1;Name=comp5018_c0_seq1|m.1623;Target=comp5018_c0_seq1|m.1623 1276 1321;Gap=M46
###
scaffold7414_1_size12246	merc_genome	cDNA_match	5779	5824	100	+	.	ID=comp5018_c0_seq1|m.1624.path1;Name=comp5018_c0_seq1|m.1624;Target=comp5018_c0_seq1|m.1624 50 95;Gap=M46
scaffold7414_1_size12246	merc_genome	cDNA_match	6048	6185	100	+	.	ID=comp5018_c0_seq1|m.1624.path1;Name=comp5018_c0_seq1|m.1624;Target=comp5018_c0_seq1|m.1624 96 233;Gap=M138
scaffold7414_1_size12246	merc_genome	cDNA_match	7603	7659	100	+	.	ID=comp5018_c0_seq1|m.1624.path1;Name=comp5018_c0_seq1|m.1624;Target=comp5018_c0_seq1|m.1624 234 290;Gap=M57
scaffold7414_1_size12246	merc_genome	cDNA_match	7745	7888	100	+	.	ID=comp5018_c0_seq1|m.1624.path1;Name=comp5018_c0_seq1|m.1624;Target=comp5018_c0_seq1|m.1624 291 434;Gap=M144
scaffold7414_1_size12246	merc_genome	cDNA_match	8555	8597	100	+	.	ID=comp5018_c0_seq1|m.1624.path1;Name=comp5018_c0_seq1|m.1624;Target=comp5018_c0_seq1|m.1624 435 477;Gap=M43
###
scaffold1_1_size329358	merc_genome	cDNA_match	167696	167829	100	+	.	ID=comp5019_c0_seq1|m.1625.path1;Name=comp5019_c0_seq1|m.1625;Target=comp5019_c0_seq1|m.1625 1 134;Gap=M134
scaffold1_1_size329358	merc_genome	cDNA_match	173056	173163	100	+	.	ID=comp5019_c0_seq1|m.1625.path1;Name=comp5019_c0_seq1|m.1625;Target=comp5019_c0_seq1|m.1625 135 242;Gap=M108
scaffold1_1_size329358	merc_genome	cDNA_match	173224	173229	100	+	.	ID=comp5019_c0_seq1|m.1625.path1;Name=comp5019_c0_seq1|m.1625;Target=comp5019_c0_seq1|m.1625 243 248;Gap=M6
scaffold1_1_size329358	merc_genome	cDNA_match	173468	173472	100	+	.	ID=comp5019_c0_seq1|m.1625.path1;Name=comp5019_c0_seq1|m.1625;Target=comp5019_c0_seq1|m.1625 249 253;Gap=M5
scaffold1_1_size329358	merc_genome	cDNA_match	173771	173834	100	+	.	ID=comp5019_c0_seq1|m.1625.path1;Name=comp5019_c0_seq1|m.1625;Target=comp5019_c0_seq1|m.1625 254 317;Gap=M64
scaffold1_1_size329358	merc_genome	cDNA_match	174049	174280	100	+	.	ID=comp5019_c0_seq1|m.1625.path1;Name=comp5019_c0_seq1|m.1625;Target=comp5019_c0_seq1|m.1625 318 549;Gap=M232
###
scaffold7056_1_size12653	merc_genome	cDNA_match	6583	6749	95	+	.	ID=comp5020_c0_seq1|m.1626.path1;Name=comp5020_c0_seq1|m.1626;Target=comp5020_c0_seq1|m.1626 1 174;Gap=M75 I7 M92
scaffold7056_1_size12653	merc_genome	cDNA_match	6834	6937	100	+	.	ID=comp5020_c0_seq1|m.1626.path1;Name=comp5020_c0_seq1|m.1626;Target=comp5020_c0_seq1|m.1626 175 278;Gap=M104
scaffold7056_1_size12653	merc_genome	cDNA_match	7168	7243	100	+	.	ID=comp5020_c0_seq1|m.1626.path1;Name=comp5020_c0_seq1|m.1626;Target=comp5020_c0_seq1|m.1626 279 354;Gap=M76
scaffold7056_1_size12653	merc_genome	cDNA_match	7985	8056	100	+	.	ID=comp5020_c0_seq1|m.1626.path1;Name=comp5020_c0_seq1|m.1626;Target=comp5020_c0_seq1|m.1626 355 426;Gap=M72
scaffold7056_1_size12653	merc_genome	cDNA_match	8398	8454	100	+	.	ID=comp5020_c0_seq1|m.1626.path1;Name=comp5020_c0_seq1|m.1626;Target=comp5020_c0_seq1|m.1626 427 483;Gap=M57
scaffold7056_1_size12653	merc_genome	cDNA_match	8817	9154	100	+	.	ID=comp5020_c0_seq1|m.1626.path1;Name=comp5020_c0_seq1|m.1626;Target=comp5020_c0_seq1|m.1626 484 821;Gap=M338
scaffold7056_1_size12653	merc_genome	cDNA_match	9241	9364	100	+	.	ID=comp5020_c0_seq1|m.1626.path1;Name=comp5020_c0_seq1|m.1626;Target=comp5020_c0_seq1|m.1626 822 945;Gap=M124
scaffold7056_1_size12653	merc_genome	cDNA_match	9860	9880	100	+	.	ID=comp5020_c0_seq1|m.1626.path1;Name=comp5020_c0_seq1|m.1626;Target=comp5020_c0_seq1|m.1626 946 966;Gap=M21
###
scaffold7056_1_size12653	merc_genome	cDNA_match	9860	10041	100	-	.	ID=comp5020_c0_seq1|m.1627.path1;Name=comp5020_c0_seq1|m.1627;Target=comp5020_c0_seq1|m.1627 1 182;Gap=M182
scaffold7056_1_size12653	merc_genome	cDNA_match	9241	9364	100	-	.	ID=comp5020_c0_seq1|m.1627.path1;Name=comp5020_c0_seq1|m.1627;Target=comp5020_c0_seq1|m.1627 183 306;Gap=M124
scaffold7056_1_size12653	merc_genome	cDNA_match	9062	9154	100	-	.	ID=comp5020_c0_seq1|m.1627.path1;Name=comp5020_c0_seq1|m.1627;Target=comp5020_c0_seq1|m.1627 307 399;Gap=M93
###
scaffold236_1_size71612	merc_genome	cDNA_match	15875	16042	100	+	.	ID=comp5021_c0_seq1|m.1628.path1;Name=comp5021_c0_seq1|m.1628;Target=comp5021_c0_seq1|m.1628 1 168;Gap=M168
scaffold236_1_size71612	merc_genome	cDNA_match	16247	16342	100	+	.	ID=comp5021_c0_seq1|m.1628.path1;Name=comp5021_c0_seq1|m.1628;Target=comp5021_c0_seq1|m.1628 169 264;Gap=M96
scaffold236_1_size71612	merc_genome	cDNA_match	19750	19955	100	+	.	ID=comp5021_c0_seq1|m.1628.path1;Name=comp5021_c0_seq1|m.1628;Target=comp5021_c0_seq1|m.1628 265 470;Gap=M206
scaffold236_1_size71612	merc_genome	cDNA_match	21010	21249	100	+	.	ID=comp5021_c0_seq1|m.1628.path1;Name=comp5021_c0_seq1|m.1628;Target=comp5021_c0_seq1|m.1628 471 710;Gap=M240
scaffold236_1_size71612	merc_genome	cDNA_match	22330	22468	100	+	.	ID=comp5021_c0_seq1|m.1628.path1;Name=comp5021_c0_seq1|m.1628;Target=comp5021_c0_seq1|m.1628 711 849;Gap=M139
scaffold236_1_size71612	merc_genome	cDNA_match	22540	22752	100	+	.	ID=comp5021_c0_seq1|m.1628.path1;Name=comp5021_c0_seq1|m.1628;Target=comp5021_c0_seq1|m.1628 850 1062;Gap=M213
scaffold236_1_size71612	merc_genome	cDNA_match	23736	23941	100	+	.	ID=comp5021_c0_seq1|m.1628.path1;Name=comp5021_c0_seq1|m.1628;Target=comp5021_c0_seq1|m.1628 1063 1268;Gap=M206
scaffold236_1_size71612	merc_genome	cDNA_match	25254	25454	100	+	.	ID=comp5021_c0_seq1|m.1628.path1;Name=comp5021_c0_seq1|m.1628;Target=comp5021_c0_seq1|m.1628 1269 1469;Gap=M201
scaffold236_1_size71612	merc_genome	cDNA_match	25535	25634	100	+	.	ID=comp5021_c0_seq1|m.1628.path1;Name=comp5021_c0_seq1|m.1628;Target=comp5021_c0_seq1|m.1628 1470 1569;Gap=M100
scaffold236_1_size71612	merc_genome	cDNA_match	25852	25856	100	+	.	ID=comp5021_c0_seq1|m.1628.path1;Name=comp5021_c0_seq1|m.1628;Target=comp5021_c0_seq1|m.1628 1583 1587;Gap=M5
scaffold236_1_size71612	merc_genome	cDNA_match	25946	26037	100	+	.	ID=comp5021_c0_seq1|m.1628.path1;Name=comp5021_c0_seq1|m.1628;Target=comp5021_c0_seq1|m.1628 1588 1679;Gap=M92
scaffold236_1_size71612	merc_genome	cDNA_match	26131	26277	100	+	.	ID=comp5021_c0_seq1|m.1628.path1;Name=comp5021_c0_seq1|m.1628;Target=comp5021_c0_seq1|m.1628 1680 1826;Gap=M147
scaffold236_1_size71612	merc_genome	cDNA_match	27691	27808	100	+	.	ID=comp5021_c0_seq1|m.1628.path1;Name=comp5021_c0_seq1|m.1628;Target=comp5021_c0_seq1|m.1628 1827 1944;Gap=M118
###
scaffold236_1_size71612	merc_genome	cDNA_match	27729	28100	100	-	.	ID=comp5021_c0_seq1|m.1629.path1;Name=comp5021_c0_seq1|m.1629;Target=comp5021_c0_seq1|m.1629 1 372;Gap=M372
###
scaffold127_1_size86544	merc_genome	cDNA_match	8472	8625	100	+	.	ID=comp5022_c0_seq1|m.1630.path1;Name=comp5022_c0_seq1|m.1630;Target=comp5022_c0_seq1|m.1630 1 154;Gap=M154
scaffold127_1_size86544	merc_genome	cDNA_match	9384	9475	100	+	.	ID=comp5022_c0_seq1|m.1630.path1;Name=comp5022_c0_seq1|m.1630;Target=comp5022_c0_seq1|m.1630 155 246;Gap=M92
scaffold127_1_size86544	merc_genome	cDNA_match	9834	9903	100	+	.	ID=comp5022_c0_seq1|m.1630.path1;Name=comp5022_c0_seq1|m.1630;Target=comp5022_c0_seq1|m.1630 247 316;Gap=M70
scaffold127_1_size86544	merc_genome	cDNA_match	10095	10213	100	+	.	ID=comp5022_c0_seq1|m.1630.path1;Name=comp5022_c0_seq1|m.1630;Target=comp5022_c0_seq1|m.1630 317 435;Gap=M119
scaffold127_1_size86544	merc_genome	cDNA_match	10533	10629	100	+	.	ID=comp5022_c0_seq1|m.1630.path1;Name=comp5022_c0_seq1|m.1630;Target=comp5022_c0_seq1|m.1630 436 532;Gap=M97
scaffold127_1_size86544	merc_genome	cDNA_match	12065	12144	100	+	.	ID=comp5022_c0_seq1|m.1630.path1;Name=comp5022_c0_seq1|m.1630;Target=comp5022_c0_seq1|m.1630 533 612;Gap=M80
scaffold127_1_size86544	merc_genome	cDNA_match	12733	12927	100	+	.	ID=comp5022_c0_seq1|m.1630.path1;Name=comp5022_c0_seq1|m.1630;Target=comp5022_c0_seq1|m.1630 613 807;Gap=M195
scaffold127_1_size86544	merc_genome	cDNA_match	13079	13162	100	+	.	ID=comp5022_c0_seq1|m.1630.path1;Name=comp5022_c0_seq1|m.1630;Target=comp5022_c0_seq1|m.1630 808 891;Gap=M84
scaffold127_1_size86544	merc_genome	cDNA_match	13278	13338	100	+	.	ID=comp5022_c0_seq1|m.1630.path1;Name=comp5022_c0_seq1|m.1630;Target=comp5022_c0_seq1|m.1630 892 952;Gap=M61
scaffold127_1_size86544	merc_genome	cDNA_match	13897	13957	100	+	.	ID=comp5022_c0_seq1|m.1630.path1;Name=comp5022_c0_seq1|m.1630;Target=comp5022_c0_seq1|m.1630 953 1013;Gap=M61
scaffold127_1_size86544	merc_genome	cDNA_match	14616	14709	100	+	.	ID=comp5022_c0_seq1|m.1630.path1;Name=comp5022_c0_seq1|m.1630;Target=comp5022_c0_seq1|m.1630 1014 1107;Gap=M94
scaffold127_1_size86544	merc_genome	cDNA_match	14822	14894	100	+	.	ID=comp5022_c0_seq1|m.1630.path1;Name=comp5022_c0_seq1|m.1630;Target=comp5022_c0_seq1|m.1630 1108 1180;Gap=M73
scaffold127_1_size86544	merc_genome	cDNA_match	15931	16013	100	+	.	ID=comp5022_c0_seq1|m.1630.path1;Name=comp5022_c0_seq1|m.1630;Target=comp5022_c0_seq1|m.1630 1181 1263;Gap=M83
scaffold127_1_size86544	merc_genome	cDNA_match	16128	16313	100	+	.	ID=comp5022_c0_seq1|m.1630.path1;Name=comp5022_c0_seq1|m.1630;Target=comp5022_c0_seq1|m.1630 1264 1449;Gap=M186
###
scaffold21757_1_size3938	merc_genome	cDNA_match	910	1347	100	+	.	ID=comp5023_c0_seq1|m.1631.path1;Name=comp5023_c0_seq1|m.1631;Target=comp5023_c0_seq1|m.1631 1 438;Gap=M438
###
scaffold_911	merc_genome	cDNA_match	16263	16466	100	-	.	ID=comp5023_c0_seq1|m.1631.path2;Name=comp5023_c0_seq1|m.1631;Target=comp5023_c0_seq1|m.1631 439 642;Gap=M204
###
scaffold1647_1_size32123	merc_genome	cDNA_match	5875	6293	98	+	.	ID=comp5026_c0_seq1|m.1632.path1;Name=comp5026_c0_seq1|m.1632;Target=comp5026_c0_seq1|m.1632 14 435;Gap=M35 I3 M384
###
scaffold643_1_size49492	merc_genome	cDNA_match	36524	36649	100	-	.	ID=comp5028_c0_seq1|m.1633.path1;Name=comp5028_c0_seq1|m.1633;Target=comp5028_c0_seq1|m.1633 1 126;Gap=M126
###
scaffold643_1_size49492	merc_genome	cDNA_match	45371	45508	100	-	.	ID=comp5028_c0_seq1|m.1633.path2;Name=comp5028_c0_seq1|m.1633;Target=comp5028_c0_seq1|m.1633 127 264;Gap=M138
scaffold643_1_size49492	merc_genome	cDNA_match	44392	44526	100	-	.	ID=comp5028_c0_seq1|m.1633.path2;Name=comp5028_c0_seq1|m.1633;Target=comp5028_c0_seq1|m.1633 265 399;Gap=M135
###
scaffold2148_1_size27839	merc_genome	cDNA_match	18243	18311	100	+	.	ID=comp5029_c0_seq1|m.1634.path1;Name=comp5029_c0_seq1|m.1634;Target=comp5029_c0_seq1|m.1634 1 69;Gap=M69
scaffold2148_1_size27839	merc_genome	cDNA_match	18405	18614	99	+	.	ID=comp5029_c0_seq1|m.1634.path1;Name=comp5029_c0_seq1|m.1634;Target=comp5029_c0_seq1|m.1634 70 279;Gap=M210
scaffold2148_1_size27839	merc_genome	cDNA_match	18726	18779	100	+	.	ID=comp5029_c0_seq1|m.1634.path1;Name=comp5029_c0_seq1|m.1634;Target=comp5029_c0_seq1|m.1634 280 333;Gap=M54
###
scaffold2148_1_size27839	merc_genome	cDNA_match	18726	18757	100	-	.	ID=comp5029_c0_seq1|m.1635.path1;Name=comp5029_c0_seq1|m.1635;Target=comp5029_c0_seq1|m.1635 1 32;Gap=M32
scaffold2148_1_size27839	merc_genome	cDNA_match	18405	18614	99	-	.	ID=comp5029_c0_seq1|m.1635.path1;Name=comp5029_c0_seq1|m.1635;Target=comp5029_c0_seq1|m.1635 33 242;Gap=M210
scaffold2148_1_size27839	merc_genome	cDNA_match	18224	18311	100	-	.	ID=comp5029_c0_seq1|m.1635.path1;Name=comp5029_c0_seq1|m.1635;Target=comp5029_c0_seq1|m.1635 243 330;Gap=M88
###
scaffold698_1_size47648	merc_genome	cDNA_match	9522	9734	100	+	.	ID=comp5031_c0_seq1|m.1636.path1;Name=comp5031_c0_seq1|m.1636;Target=comp5031_c0_seq1|m.1636 1 213;Gap=M213
scaffold698_1_size47648	merc_genome	cDNA_match	10371	10494	100	+	.	ID=comp5031_c0_seq1|m.1636.path1;Name=comp5031_c0_seq1|m.1636;Target=comp5031_c0_seq1|m.1636 214 337;Gap=M124
scaffold698_1_size47648	merc_genome	cDNA_match	11181	11319	100	+	.	ID=comp5031_c0_seq1|m.1636.path1;Name=comp5031_c0_seq1|m.1636;Target=comp5031_c0_seq1|m.1636 338 476;Gap=M139
scaffold698_1_size47648	merc_genome	cDNA_match	11413	11501	100	+	.	ID=comp5031_c0_seq1|m.1636.path1;Name=comp5031_c0_seq1|m.1636;Target=comp5031_c0_seq1|m.1636 477 565;Gap=M89
scaffold698_1_size47648	merc_genome	cDNA_match	11735	11859	100	+	.	ID=comp5031_c0_seq1|m.1636.path1;Name=comp5031_c0_seq1|m.1636;Target=comp5031_c0_seq1|m.1636 566 690;Gap=M125
###
scaffold412_1_size58248	merc_genome	cDNA_match	25250	25330	100	-	.	ID=comp5035_c0_seq1|m.1637.path1;Name=comp5035_c0_seq1|m.1637;Target=comp5035_c0_seq1|m.1637 1 81;Gap=M81
scaffold412_1_size58248	merc_genome	cDNA_match	25136	25210	100	-	.	ID=comp5035_c0_seq1|m.1637.path1;Name=comp5035_c0_seq1|m.1637;Target=comp5035_c0_seq1|m.1637 82 156;Gap=M75
scaffold412_1_size58248	merc_genome	cDNA_match	24982	25056	100	-	.	ID=comp5035_c0_seq1|m.1637.path1;Name=comp5035_c0_seq1|m.1637;Target=comp5035_c0_seq1|m.1637 157 231;Gap=M75
scaffold412_1_size58248	merc_genome	cDNA_match	24070	24200	100	-	.	ID=comp5035_c0_seq1|m.1637.path1;Name=comp5035_c0_seq1|m.1637;Target=comp5035_c0_seq1|m.1637 232 362;Gap=M131
scaffold412_1_size58248	merc_genome	cDNA_match	23861	23915	100	-	.	ID=comp5035_c0_seq1|m.1637.path1;Name=comp5035_c0_seq1|m.1637;Target=comp5035_c0_seq1|m.1637 363 417;Gap=M55
scaffold412_1_size58248	merc_genome	cDNA_match	23617	23724	100	-	.	ID=comp5035_c0_seq1|m.1637.path1;Name=comp5035_c0_seq1|m.1637;Target=comp5035_c0_seq1|m.1637 418 525;Gap=M108
scaffold412_1_size58248	merc_genome	cDNA_match	23228	23296	100	-	.	ID=comp5035_c0_seq1|m.1637.path1;Name=comp5035_c0_seq1|m.1637;Target=comp5035_c0_seq1|m.1637 526 594;Gap=M69
scaffold412_1_size58248	merc_genome	cDNA_match	23052	23159	100	-	.	ID=comp5035_c0_seq1|m.1637.path1;Name=comp5035_c0_seq1|m.1637;Target=comp5035_c0_seq1|m.1637 595 702;Gap=M108
scaffold412_1_size58248	merc_genome	cDNA_match	22829	22897	100	-	.	ID=comp5035_c0_seq1|m.1637.path1;Name=comp5035_c0_seq1|m.1637;Target=comp5035_c0_seq1|m.1637 703 771;Gap=M69
scaffold412_1_size58248	merc_genome	cDNA_match	22165	22219	100	-	.	ID=comp5035_c0_seq1|m.1637.path1;Name=comp5035_c0_seq1|m.1637;Target=comp5035_c0_seq1|m.1637 772 826;Gap=M55
scaffold412_1_size58248	merc_genome	cDNA_match	21497	21690	100	-	.	ID=comp5035_c0_seq1|m.1637.path1;Name=comp5035_c0_seq1|m.1637;Target=comp5035_c0_seq1|m.1637 827 1020;Gap=M194
###
scaffold10664_1_size8697	merc_genome	cDNA_match	2650	2799	100	+	.	ID=comp5036_c0_seq1|m.1638.path1;Name=comp5036_c0_seq1|m.1638;Target=comp5036_c0_seq1|m.1638 1 150;Gap=M150
scaffold10664_1_size8697	merc_genome	cDNA_match	2895	2992	100	+	.	ID=comp5036_c0_seq1|m.1638.path1;Name=comp5036_c0_seq1|m.1638;Target=comp5036_c0_seq1|m.1638 151 248;Gap=M98
scaffold10664_1_size8697	merc_genome	cDNA_match	3900	3945	100	+	.	ID=comp5036_c0_seq1|m.1638.path1;Name=comp5036_c0_seq1|m.1638;Target=comp5036_c0_seq1|m.1638 249 294;Gap=M46
scaffold10664_1_size8697	merc_genome	cDNA_match	4000	4149	100	+	.	ID=comp5036_c0_seq1|m.1638.path1;Name=comp5036_c0_seq1|m.1638;Target=comp5036_c0_seq1|m.1638 295 444;Gap=M150
scaffold10664_1_size8697	merc_genome	cDNA_match	5315	6955	100	+	.	ID=comp5036_c0_seq1|m.1638.path1;Name=comp5036_c0_seq1|m.1638;Target=comp5036_c0_seq1|m.1638 445 2085;Gap=M1641
###
scaffold10664_1_size8697	merc_genome	cDNA_match	5315	5554	100	-	.	ID=comp5036_c0_seq1|m.1639.path1;Name=comp5036_c0_seq1|m.1639;Target=comp5036_c0_seq1|m.1639 1 240;Gap=M240
scaffold10664_1_size8697	merc_genome	cDNA_match	4060	4149	100	-	.	ID=comp5036_c0_seq1|m.1639.path1;Name=comp5036_c0_seq1|m.1639;Target=comp5036_c0_seq1|m.1639 241 330;Gap=M90
###
scaffold_3567	merc_genome	cDNA_match	50035	50371	100	+	.	ID=comp5038_c0_seq1|m.1640.path1;Name=comp5038_c0_seq1|m.1640;Target=comp5038_c0_seq1|m.1640 1 337;Gap=M337
scaffold_3567	merc_genome	cDNA_match	50449	50621	100	+	.	ID=comp5038_c0_seq1|m.1640.path1;Name=comp5038_c0_seq1|m.1640;Target=comp5038_c0_seq1|m.1640 338 510;Gap=M173
scaffold_3567	merc_genome	cDNA_match	51096	51193	100	+	.	ID=comp5038_c0_seq1|m.1640.path1;Name=comp5038_c0_seq1|m.1640;Target=comp5038_c0_seq1|m.1640 511 608;Gap=M98
scaffold_3567	merc_genome	cDNA_match	51276	51410	100	+	.	ID=comp5038_c0_seq1|m.1640.path1;Name=comp5038_c0_seq1|m.1640;Target=comp5038_c0_seq1|m.1640 609 743;Gap=M135
scaffold_3567	merc_genome	cDNA_match	51499	51688	100	+	.	ID=comp5038_c0_seq1|m.1640.path1;Name=comp5038_c0_seq1|m.1640;Target=comp5038_c0_seq1|m.1640 744 933;Gap=M190
scaffold_3567	merc_genome	cDNA_match	51777	51891	100	+	.	ID=comp5038_c0_seq1|m.1640.path1;Name=comp5038_c0_seq1|m.1640;Target=comp5038_c0_seq1|m.1640 934 1048;Gap=M115
scaffold_3567	merc_genome	cDNA_match	51967	52895	100	+	.	ID=comp5038_c0_seq1|m.1640.path1;Name=comp5038_c0_seq1|m.1640;Target=comp5038_c0_seq1|m.1640 1049 1977;Gap=M929
###
scaffold_3598	merc_genome	cDNA_match	45993	46194	100	-	.	ID=comp5040_c0_seq1|m.1641.path1;Name=comp5040_c0_seq1|m.1641;Target=comp5040_c0_seq1|m.1641 1 202;Gap=M202
scaffold_3598	merc_genome	cDNA_match	43555	43666	100	-	.	ID=comp5040_c0_seq1|m.1641.path1;Name=comp5040_c0_seq1|m.1641;Target=comp5040_c0_seq1|m.1641 203 314;Gap=M112
scaffold_3598	merc_genome	cDNA_match	42254	43130	100	-	.	ID=comp5040_c0_seq1|m.1641.path1;Name=comp5040_c0_seq1|m.1641;Target=comp5040_c0_seq1|m.1641 315 1191;Gap=M877
###
scaffold9038_1_size10527	merc_genome	cDNA_match	4915	5305	99	+	.	ID=comp5041_c0_seq1|m.1642.path1;Name=comp5041_c0_seq1|m.1642;Target=comp5041_c0_seq1|m.1642 1 391;Gap=M391
scaffold9038_1_size10527	merc_genome	cDNA_match	7182	7558	100	+	.	ID=comp5041_c0_seq1|m.1642.path1;Name=comp5041_c0_seq1|m.1642;Target=comp5041_c0_seq1|m.1642 392 768;Gap=M377
###
scaffold_4155	merc_genome	cDNA_match	8215	8467	100	+	.	ID=comp5043_c0_seq1|m.1643.path1;Name=comp5043_c0_seq1|m.1643;Target=comp5043_c0_seq1|m.1643 1 253;Gap=M253
scaffold_4155	merc_genome	cDNA_match	8776	9029	100	+	.	ID=comp5043_c0_seq1|m.1643.path1;Name=comp5043_c0_seq1|m.1643;Target=comp5043_c0_seq1|m.1643 254 507;Gap=M254
scaffold_4155	merc_genome	cDNA_match	11065	11421	100	+	.	ID=comp5043_c0_seq1|m.1643.path1;Name=comp5043_c0_seq1|m.1643;Target=comp5043_c0_seq1|m.1643 508 864;Gap=M357
###
scaffold_4155	merc_genome	cDNA_match	8234	8467	100	+	.	ID=comp5043_c0_seq1|m.1644.path1;Name=comp5043_c0_seq1|m.1644;Target=comp5043_c0_seq1|m.1644 1 234;Gap=M234
scaffold_4155	merc_genome	cDNA_match	8776	8847	100	+	.	ID=comp5043_c0_seq1|m.1644.path1;Name=comp5043_c0_seq1|m.1644;Target=comp5043_c0_seq1|m.1644 235 306;Gap=M72
###
scaffold_3533	merc_genome	cDNA_match	25720	25968	100	+	.	ID=comp5044_c0_seq1|m.1645.path1;Name=comp5044_c0_seq1|m.1645;Target=comp5044_c0_seq1|m.1645 1 249;Gap=M249
scaffold_3533	merc_genome	cDNA_match	26052	26115	100	+	.	ID=comp5044_c0_seq1|m.1645.path1;Name=comp5044_c0_seq1|m.1645;Target=comp5044_c0_seq1|m.1645 250 313;Gap=M64
scaffold_3533	merc_genome	cDNA_match	26695	26783	100	+	.	ID=comp5044_c0_seq1|m.1645.path1;Name=comp5044_c0_seq1|m.1645;Target=comp5044_c0_seq1|m.1645 314 402;Gap=M89
scaffold_3533	merc_genome	cDNA_match	27361	27429	100	+	.	ID=comp5044_c0_seq1|m.1645.path1;Name=comp5044_c0_seq1|m.1645;Target=comp5044_c0_seq1|m.1645 403 471;Gap=M69
scaffold_3533	merc_genome	cDNA_match	27706	27750	100	+	.	ID=comp5044_c0_seq1|m.1645.path1;Name=comp5044_c0_seq1|m.1645;Target=comp5044_c0_seq1|m.1645 472 516;Gap=M45
scaffold_3533	merc_genome	cDNA_match	27867	27911	100	+	.	ID=comp5044_c0_seq1|m.1645.path1;Name=comp5044_c0_seq1|m.1645;Target=comp5044_c0_seq1|m.1645 517 561;Gap=M45
###
scaffold_2371	merc_genome	cDNA_match	34768	34875	100	-	.	ID=comp5045_c0_seq1|m.1646.path1;Name=comp5045_c0_seq1|m.1646;Target=comp5045_c0_seq1|m.1646 1 108;Gap=M108
scaffold_2371	merc_genome	cDNA_match	34566	34679	100	-	.	ID=comp5045_c0_seq1|m.1646.path1;Name=comp5045_c0_seq1|m.1646;Target=comp5045_c0_seq1|m.1646 109 222;Gap=M114
scaffold_2371	merc_genome	cDNA_match	33707	33928	100	-	.	ID=comp5045_c0_seq1|m.1646.path1;Name=comp5045_c0_seq1|m.1646;Target=comp5045_c0_seq1|m.1646 223 444;Gap=M222
scaffold_2371	merc_genome	cDNA_match	33516	33590	100	-	.	ID=comp5045_c0_seq1|m.1646.path1;Name=comp5045_c0_seq1|m.1646;Target=comp5045_c0_seq1|m.1646 445 519;Gap=M75
scaffold_2371	merc_genome	cDNA_match	33289	33405	100	-	.	ID=comp5045_c0_seq1|m.1646.path1;Name=comp5045_c0_seq1|m.1646;Target=comp5045_c0_seq1|m.1646 520 636;Gap=M117
scaffold_2371	merc_genome	cDNA_match	32944	33194	100	-	.	ID=comp5045_c0_seq1|m.1646.path1;Name=comp5045_c0_seq1|m.1646;Target=comp5045_c0_seq1|m.1646 637 887;Gap=M251
scaffold_2371	merc_genome	cDNA_match	32751	32826	100	-	.	ID=comp5045_c0_seq1|m.1646.path1;Name=comp5045_c0_seq1|m.1646;Target=comp5045_c0_seq1|m.1646 888 963;Gap=M76
scaffold_2371	merc_genome	cDNA_match	32579	32665	100	-	.	ID=comp5045_c0_seq1|m.1646.path1;Name=comp5045_c0_seq1|m.1646;Target=comp5045_c0_seq1|m.1646 964 1050;Gap=M87
scaffold_2371	merc_genome	cDNA_match	30964	31149	100	-	.	ID=comp5045_c0_seq1|m.1646.path1;Name=comp5045_c0_seq1|m.1646;Target=comp5045_c0_seq1|m.1646 1051 1236;Gap=M186
###
scaffold_2371	merc_genome	cDNA_match	33864	33928	100	+	.	ID=comp5045_c0_seq1|m.1647.path1;Name=comp5045_c0_seq1|m.1647;Target=comp5045_c0_seq1|m.1647 1 65;Gap=M65
scaffold_2371	merc_genome	cDNA_match	34566	34679	100	+	.	ID=comp5045_c0_seq1|m.1647.path1;Name=comp5045_c0_seq1|m.1647;Target=comp5045_c0_seq1|m.1647 66 179;Gap=M114
scaffold_2371	merc_genome	cDNA_match	34768	34894	100	+	.	ID=comp5045_c0_seq1|m.1647.path1;Name=comp5045_c0_seq1|m.1647;Target=comp5045_c0_seq1|m.1647 180 306;Gap=M127
###
scaffold2625_1_size24850	merc_genome	cDNA_match	21626	21775	100	+	.	ID=comp5047_c0_seq1|m.1648.path1;Name=comp5047_c0_seq1|m.1648;Target=comp5047_c0_seq1|m.1648 1 150;Gap=M150
scaffold2625_1_size24850	merc_genome	cDNA_match	21861	22004	100	+	.	ID=comp5047_c0_seq1|m.1648.path1;Name=comp5047_c0_seq1|m.1648;Target=comp5047_c0_seq1|m.1648 151 294;Gap=M144
scaffold2625_1_size24850	merc_genome	cDNA_match	22102	22212	100	+	.	ID=comp5047_c0_seq1|m.1648.path1;Name=comp5047_c0_seq1|m.1648;Target=comp5047_c0_seq1|m.1648 295 405;Gap=M111
scaffold2625_1_size24850	merc_genome	cDNA_match	23101	23196	100	+	.	ID=comp5047_c0_seq1|m.1648.path1;Name=comp5047_c0_seq1|m.1648;Target=comp5047_c0_seq1|m.1648 406 501;Gap=M96
scaffold2625_1_size24850	merc_genome	cDNA_match	23281	23411	100	+	.	ID=comp5047_c0_seq1|m.1648.path1;Name=comp5047_c0_seq1|m.1648;Target=comp5047_c0_seq1|m.1648 502 632;Gap=M131
scaffold2625_1_size24850	merc_genome	cDNA_match	23760	23820	100	+	.	ID=comp5047_c0_seq1|m.1648.path1;Name=comp5047_c0_seq1|m.1648;Target=comp5047_c0_seq1|m.1648 633 693;Gap=M61
scaffold2625_1_size24850	merc_genome	cDNA_match	24060	24226	100	+	.	ID=comp5047_c0_seq1|m.1648.path1;Name=comp5047_c0_seq1|m.1648;Target=comp5047_c0_seq1|m.1648 694 860;Gap=M167
###
scaffold2625_1_size24850	merc_genome	cDNA_match	12070	12175	100	+	.	ID=comp5047_c0_seq1|m.1648.path2;Name=comp5047_c0_seq1|m.1648;Target=comp5047_c0_seq1|m.1648 861 966;Gap=M106
scaffold2625_1_size24850	merc_genome	cDNA_match	12346	12423	100	+	.	ID=comp5047_c0_seq1|m.1648.path2;Name=comp5047_c0_seq1|m.1648;Target=comp5047_c0_seq1|m.1648 967 1044;Gap=M78
scaffold2625_1_size24850	merc_genome	cDNA_match	13771	13832	100	+	.	ID=comp5047_c0_seq1|m.1648.path2;Name=comp5047_c0_seq1|m.1648;Target=comp5047_c0_seq1|m.1648 1045 1106;Gap=M62
scaffold2625_1_size24850	merc_genome	cDNA_match	14263	14335	100	+	.	ID=comp5047_c0_seq1|m.1648.path2;Name=comp5047_c0_seq1|m.1648;Target=comp5047_c0_seq1|m.1648 1107 1179;Gap=M73
scaffold2625_1_size24850	merc_genome	cDNA_match	15646	15711	100	+	.	ID=comp5047_c0_seq1|m.1648.path2;Name=comp5047_c0_seq1|m.1648;Target=comp5047_c0_seq1|m.1648 1180 1245;Gap=M66
scaffold2625_1_size24850	merc_genome	cDNA_match	15807	15950	100	+	.	ID=comp5047_c0_seq1|m.1648.path2;Name=comp5047_c0_seq1|m.1648;Target=comp5047_c0_seq1|m.1648 1246 1389;Gap=M144
scaffold2625_1_size24850	merc_genome	cDNA_match	16167	16224	100	+	.	ID=comp5047_c0_seq1|m.1648.path2;Name=comp5047_c0_seq1|m.1648;Target=comp5047_c0_seq1|m.1648 1390 1447;Gap=M58
scaffold2625_1_size24850	merc_genome	cDNA_match	17058	17165	100	+	.	ID=comp5047_c0_seq1|m.1648.path2;Name=comp5047_c0_seq1|m.1648;Target=comp5047_c0_seq1|m.1648 1448 1555;Gap=M108
scaffold2625_1_size24850	merc_genome	cDNA_match	17702	17705	100	+	.	ID=comp5047_c0_seq1|m.1648.path2;Name=comp5047_c0_seq1|m.1648;Target=comp5047_c0_seq1|m.1648 1556 1559;Gap=M4
scaffold2625_1_size24850	merc_genome	cDNA_match	19448	19449	100	+	.	ID=comp5047_c0_seq1|m.1648.path2;Name=comp5047_c0_seq1|m.1648;Target=comp5047_c0_seq1|m.1648 1560 1561;Gap=M2
###
scaffold106584_1_size729	merc_genome	cDNA_match	254	712	99	-	.	ID=comp5048_c0_seq1|m.1649.path1;Name=comp5048_c0_seq1|m.1649;Target=comp5048_c0_seq1|m.1649 1 459;Gap=M459
###
scaffold3645_1_size20339	merc_genome	cDNA_match	12308	12638	100	+	.	ID=comp5050_c0_seq1|m.1650.path1;Name=comp5050_c0_seq1|m.1650;Target=comp5050_c0_seq1|m.1650 1 331;Gap=M331
scaffold3645_1_size20339	merc_genome	cDNA_match	13123	13139	100	+	.	ID=comp5050_c0_seq1|m.1650.path1;Name=comp5050_c0_seq1|m.1650;Target=comp5050_c0_seq1|m.1650 332 348;Gap=M17
###
scaffold1682_1_size31808	merc_genome	cDNA_match	20791	21063	100	-	.	ID=comp5051_c0_seq1|m.1651.path1;Name=comp5051_c0_seq1|m.1651;Target=comp5051_c0_seq1|m.1651 1 273;Gap=M273
scaffold1682_1_size31808	merc_genome	cDNA_match	20306	20428	100	-	.	ID=comp5051_c0_seq1|m.1651.path1;Name=comp5051_c0_seq1|m.1651;Target=comp5051_c0_seq1|m.1651 274 396;Gap=M123
scaffold1682_1_size31808	merc_genome	cDNA_match	19559	19660	100	-	.	ID=comp5051_c0_seq1|m.1651.path1;Name=comp5051_c0_seq1|m.1651;Target=comp5051_c0_seq1|m.1651 397 498;Gap=M102
scaffold1682_1_size31808	merc_genome	cDNA_match	19318	19356	100	-	.	ID=comp5051_c0_seq1|m.1651.path1;Name=comp5051_c0_seq1|m.1651;Target=comp5051_c0_seq1|m.1651 499 537;Gap=M39
scaffold1682_1_size31808	merc_genome	cDNA_match	18972	19070	100	-	.	ID=comp5051_c0_seq1|m.1651.path1;Name=comp5051_c0_seq1|m.1651;Target=comp5051_c0_seq1|m.1651 538 636;Gap=M99
scaffold1682_1_size31808	merc_genome	cDNA_match	18744	18791	100	-	.	ID=comp5051_c0_seq1|m.1651.path1;Name=comp5051_c0_seq1|m.1651;Target=comp5051_c0_seq1|m.1651 637 684;Gap=M48
scaffold1682_1_size31808	merc_genome	cDNA_match	18526	18621	100	-	.	ID=comp5051_c0_seq1|m.1651.path1;Name=comp5051_c0_seq1|m.1651;Target=comp5051_c0_seq1|m.1651 685 780;Gap=M96
scaffold1682_1_size31808	merc_genome	cDNA_match	18208	18330	100	-	.	ID=comp5051_c0_seq1|m.1651.path1;Name=comp5051_c0_seq1|m.1651;Target=comp5051_c0_seq1|m.1651 781 903;Gap=M123
scaffold1682_1_size31808	merc_genome	cDNA_match	18028	18144	100	-	.	ID=comp5051_c0_seq1|m.1651.path1;Name=comp5051_c0_seq1|m.1651;Target=comp5051_c0_seq1|m.1651 904 1020;Gap=M117
###
scaffold2854_1_size23693	merc_genome	cDNA_match	11320	11478	100	-	.	ID=comp5052_c0_seq1|m.1652.path1;Name=comp5052_c0_seq1|m.1652;Target=comp5052_c0_seq1|m.1652 1 159;Gap=M159
###
scaffold2854_1_size23693	merc_genome	cDNA_match	17743	17886	100	-	.	ID=comp5052_c0_seq1|m.1652.path2;Name=comp5052_c0_seq1|m.1652;Target=comp5052_c0_seq1|m.1652 160 303;Gap=M144
scaffold2854_1_size23693	merc_genome	cDNA_match	17518	17634	100	-	.	ID=comp5052_c0_seq1|m.1652.path2;Name=comp5052_c0_seq1|m.1652;Target=comp5052_c0_seq1|m.1652 304 420;Gap=M117
scaffold2854_1_size23693	merc_genome	cDNA_match	17197	17340	100	-	.	ID=comp5052_c0_seq1|m.1652.path2;Name=comp5052_c0_seq1|m.1652;Target=comp5052_c0_seq1|m.1652 421 564;Gap=M144
scaffold2854_1_size23693	merc_genome	cDNA_match	17027	17113	100	-	.	ID=comp5052_c0_seq1|m.1652.path2;Name=comp5052_c0_seq1|m.1652;Target=comp5052_c0_seq1|m.1652 565 651;Gap=M87
scaffold2854_1_size23693	merc_genome	cDNA_match	16815	16930	100	-	.	ID=comp5052_c0_seq1|m.1652.path2;Name=comp5052_c0_seq1|m.1652;Target=comp5052_c0_seq1|m.1652 652 767;Gap=M116
scaffold2854_1_size23693	merc_genome	cDNA_match	16305	16486	100	-	.	ID=comp5052_c0_seq1|m.1652.path2;Name=comp5052_c0_seq1|m.1652;Target=comp5052_c0_seq1|m.1652 768 949;Gap=M182
scaffold2854_1_size23693	merc_genome	cDNA_match	16172	16229	100	-	.	ID=comp5052_c0_seq1|m.1652.path2;Name=comp5052_c0_seq1|m.1652;Target=comp5052_c0_seq1|m.1652 950 1007;Gap=M58
scaffold2854_1_size23693	merc_genome	cDNA_match	15928	16051	100	-	.	ID=comp5052_c0_seq1|m.1652.path2;Name=comp5052_c0_seq1|m.1652;Target=comp5052_c0_seq1|m.1652 1008 1131;Gap=M124
###
scaffold2854_1_size23693	merc_genome	cDNA_match	11320	11507	100	-	.	ID=comp5052_c0_seq1|m.1653.path1;Name=comp5052_c0_seq1|m.1653;Target=comp5052_c0_seq1|m.1653 1 188;Gap=M188
###
scaffold2854_1_size23693	merc_genome	cDNA_match	17743	17886	100	-	.	ID=comp5052_c0_seq1|m.1653.path2;Name=comp5052_c0_seq1|m.1653;Target=comp5052_c0_seq1|m.1653 189 332;Gap=M144
scaffold2854_1_size23693	merc_genome	cDNA_match	17577	17634	100	-	.	ID=comp5052_c0_seq1|m.1653.path2;Name=comp5052_c0_seq1|m.1653;Target=comp5052_c0_seq1|m.1653 333 390;Gap=M58
###
scaffold2854_1_size23693	merc_genome	cDNA_match	16430	16486	100	+	.	ID=comp5052_c0_seq1|m.1654.path1;Name=comp5052_c0_seq1|m.1654;Target=comp5052_c0_seq1|m.1654 1 57;Gap=M57
scaffold2854_1_size23693	merc_genome	cDNA_match	16815	16930	100	+	.	ID=comp5052_c0_seq1|m.1654.path1;Name=comp5052_c0_seq1|m.1654;Target=comp5052_c0_seq1|m.1654 58 173;Gap=M116
scaffold2854_1_size23693	merc_genome	cDNA_match	17027	17113	100	+	.	ID=comp5052_c0_seq1|m.1654.path1;Name=comp5052_c0_seq1|m.1654;Target=comp5052_c0_seq1|m.1654 174 260;Gap=M87
scaffold2854_1_size23693	merc_genome	cDNA_match	17197	17251	100	+	.	ID=comp5052_c0_seq1|m.1654.path1;Name=comp5052_c0_seq1|m.1654;Target=comp5052_c0_seq1|m.1654 261 315;Gap=M55
###
scaffold16663_1_size6119	merc_genome	cDNA_match	3327	3398	100	-	.	ID=comp5057_c0_seq1|m.1655.path1;Name=comp5057_c0_seq1|m.1655;Target=comp5057_c0_seq1|m.1655 1 72;Gap=M72
scaffold16663_1_size6119	merc_genome	cDNA_match	2988	3086	100	-	.	ID=comp5057_c0_seq1|m.1655.path1;Name=comp5057_c0_seq1|m.1655;Target=comp5057_c0_seq1|m.1655 73 171;Gap=M99
scaffold16663_1_size6119	merc_genome	cDNA_match	2237	2338	100	-	.	ID=comp5057_c0_seq1|m.1655.path1;Name=comp5057_c0_seq1|m.1655;Target=comp5057_c0_seq1|m.1655 172 273;Gap=M102
scaffold16663_1_size6119	merc_genome	cDNA_match	1938	2013	100	-	.	ID=comp5057_c0_seq1|m.1655.path1;Name=comp5057_c0_seq1|m.1655;Target=comp5057_c0_seq1|m.1655 274 349;Gap=M76
scaffold16663_1_size6119	merc_genome	cDNA_match	1514	1584	100	-	.	ID=comp5057_c0_seq1|m.1655.path1;Name=comp5057_c0_seq1|m.1655;Target=comp5057_c0_seq1|m.1655 350 420;Gap=M71
scaffold16663_1_size6119	merc_genome	cDNA_match	1338	1423	100	-	.	ID=comp5057_c0_seq1|m.1655.path1;Name=comp5057_c0_seq1|m.1655;Target=comp5057_c0_seq1|m.1655 421 506;Gap=M86
scaffold16663_1_size6119	merc_genome	cDNA_match	1187	1238	100	-	.	ID=comp5057_c0_seq1|m.1655.path1;Name=comp5057_c0_seq1|m.1655;Target=comp5057_c0_seq1|m.1655 507 558;Gap=M52
###
scaffold33544_1_size2222	merc_genome	cDNA_match	391	771	100	+	.	ID=comp5059_c0_seq1|m.1656.path1;Name=comp5059_c0_seq1|m.1656;Target=comp5059_c0_seq1|m.1656 1 381;Gap=M381
###
scaffold2211_1_size27402	merc_genome	cDNA_match	5076	6568	100	+	.	ID=comp5060_c0_seq1|m.1657.path1;Name=comp5060_c0_seq1|m.1657;Target=comp5060_c0_seq1|m.1657 5 1497;Gap=M1493
scaffold2211_1_size27402	merc_genome	cDNA_match	6654	6842	100	+	.	ID=comp5060_c0_seq1|m.1657.path1;Name=comp5060_c0_seq1|m.1657;Target=comp5060_c0_seq1|m.1657 1498 1686;Gap=M189
scaffold2211_1_size27402	merc_genome	cDNA_match	7307	7449	100	+	.	ID=comp5060_c0_seq1|m.1657.path1;Name=comp5060_c0_seq1|m.1657;Target=comp5060_c0_seq1|m.1657 1687 1829;Gap=M143
scaffold2211_1_size27402	merc_genome	cDNA_match	7896	8141	100	+	.	ID=comp5060_c0_seq1|m.1657.path1;Name=comp5060_c0_seq1|m.1657;Target=comp5060_c0_seq1|m.1657 1830 2075;Gap=M246
scaffold2211_1_size27402	merc_genome	cDNA_match	8742	8928	100	+	.	ID=comp5060_c0_seq1|m.1657.path1;Name=comp5060_c0_seq1|m.1657;Target=comp5060_c0_seq1|m.1657 2076 2262;Gap=M187
scaffold2211_1_size27402	merc_genome	cDNA_match	10547	10612	100	+	.	ID=comp5060_c0_seq1|m.1657.path1;Name=comp5060_c0_seq1|m.1657;Target=comp5060_c0_seq1|m.1657 2263 2328;Gap=M66
scaffold2211_1_size27402	merc_genome	cDNA_match	10688	10937	100	+	.	ID=comp5060_c0_seq1|m.1657.path1;Name=comp5060_c0_seq1|m.1657;Target=comp5060_c0_seq1|m.1657 2329 2578;Gap=M250
scaffold2211_1_size27402	merc_genome	cDNA_match	11469	11860	100	+	.	ID=comp5060_c0_seq1|m.1657.path1;Name=comp5060_c0_seq1|m.1657;Target=comp5060_c0_seq1|m.1657 2579 2970;Gap=M392
###
scaffold2211_1_size27402	merc_genome	cDNA_match	5758	6222	100	-	.	ID=comp5060_c0_seq1|m.1658.path1;Name=comp5060_c0_seq1|m.1658;Target=comp5060_c0_seq1|m.1658 1 465;Gap=M465
###
scaffold2211_1_size27402	merc_genome	cDNA_match	11719	11962	78	-	.	ID=comp5060_c0_seq1|m.1659.path1;Name=comp5060_c0_seq1|m.1659;Target=comp5060_c0_seq1|m.1659 1 309;Gap=M59 I53 M10 I12 M175
###
scaffold160_1_size80813	merc_genome	cDNA_match	45490	46250	100	+	.	ID=comp5061_c0_seq1|m.1660.path1;Name=comp5061_c0_seq1|m.1660;Target=comp5061_c0_seq1|m.1660 1 761;Gap=M761
scaffold160_1_size80813	merc_genome	cDNA_match	46801	47358	100	+	.	ID=comp5061_c0_seq1|m.1660.path1;Name=comp5061_c0_seq1|m.1660;Target=comp5061_c0_seq1|m.1660 762 1319;Gap=M558
scaffold160_1_size80813	merc_genome	cDNA_match	49020	49266	100	+	.	ID=comp5061_c0_seq1|m.1660.path1;Name=comp5061_c0_seq1|m.1660;Target=comp5061_c0_seq1|m.1660 1320 1566;Gap=M247
###
scaffold160_1_size80813	merc_genome	cDNA_match	49020	49139	100	-	.	ID=comp5061_c0_seq1|m.1661.path1;Name=comp5061_c0_seq1|m.1661;Target=comp5061_c0_seq1|m.1661 1 120;Gap=M120
scaffold160_1_size80813	merc_genome	cDNA_match	47128	47358	100	-	.	ID=comp5061_c0_seq1|m.1661.path1;Name=comp5061_c0_seq1|m.1661;Target=comp5061_c0_seq1|m.1661 121 351;Gap=M231
###
scaffold160_1_size80813	merc_genome	cDNA_match	45841	46170	100	-	.	ID=comp5061_c0_seq1|m.1662.path1;Name=comp5061_c0_seq1|m.1662;Target=comp5061_c0_seq1|m.1662 1 330;Gap=M330
###
scaffold_3096	merc_genome	cDNA_match	8140	8517	100	-	.	ID=comp5066_c0_seq1|m.1663.path1;Name=comp5066_c0_seq1|m.1663;Target=comp5066_c0_seq1|m.1663 1 378;Gap=M378
scaffold_3096	merc_genome	cDNA_match	7700	7780	100	-	.	ID=comp5066_c0_seq1|m.1663.path1;Name=comp5066_c0_seq1|m.1663;Target=comp5066_c0_seq1|m.1663 379 459;Gap=M81
scaffold_3096	merc_genome	cDNA_match	6184	6285	100	-	.	ID=comp5066_c0_seq1|m.1663.path1;Name=comp5066_c0_seq1|m.1663;Target=comp5066_c0_seq1|m.1663 460 561;Gap=M102
scaffold_3096	merc_genome	cDNA_match	6016	6090	100	-	.	ID=comp5066_c0_seq1|m.1663.path1;Name=comp5066_c0_seq1|m.1663;Target=comp5066_c0_seq1|m.1663 562 636;Gap=M75
scaffold_3096	merc_genome	cDNA_match	5279	5350	100	-	.	ID=comp5066_c0_seq1|m.1663.path1;Name=comp5066_c0_seq1|m.1663;Target=comp5066_c0_seq1|m.1663 637 708;Gap=M72
###
scaffold1633_1_size32271	merc_genome	cDNA_match	10680	10710	100	-	.	ID=comp5068_c0_seq1|m.1664.path1;Name=comp5068_c0_seq1|m.1664;Target=comp5068_c0_seq1|m.1664 1 31;Gap=M31
scaffold1633_1_size32271	merc_genome	cDNA_match	10049	10471	100	-	.	ID=comp5068_c0_seq1|m.1664.path1;Name=comp5068_c0_seq1|m.1664;Target=comp5068_c0_seq1|m.1664 32 454;Gap=M423
scaffold1633_1_size32271	merc_genome	cDNA_match	9497	9868	100	-	.	ID=comp5068_c0_seq1|m.1664.path1;Name=comp5068_c0_seq1|m.1664;Target=comp5068_c0_seq1|m.1664 455 826;Gap=M372
scaffold1633_1_size32271	merc_genome	cDNA_match	8883	9095	100	-	.	ID=comp5068_c0_seq1|m.1664.path1;Name=comp5068_c0_seq1|m.1664;Target=comp5068_c0_seq1|m.1664 827 1039;Gap=M213
scaffold1633_1_size32271	merc_genome	cDNA_match	8065	8436	100	-	.	ID=comp5068_c0_seq1|m.1664.path1;Name=comp5068_c0_seq1|m.1664;Target=comp5068_c0_seq1|m.1664 1040 1411;Gap=M372
scaffold1633_1_size32271	merc_genome	cDNA_match	7264	7507	100	-	.	ID=comp5068_c0_seq1|m.1664.path1;Name=comp5068_c0_seq1|m.1664;Target=comp5068_c0_seq1|m.1664 1412 1655;Gap=M244
scaffold1633_1_size32271	merc_genome	cDNA_match	6999	7146	100	-	.	ID=comp5068_c0_seq1|m.1664.path1;Name=comp5068_c0_seq1|m.1664;Target=comp5068_c0_seq1|m.1664 1656 1803;Gap=M148
scaffold1633_1_size32271	merc_genome	cDNA_match	6471	6845	100	-	.	ID=comp5068_c0_seq1|m.1664.path1;Name=comp5068_c0_seq1|m.1664;Target=comp5068_c0_seq1|m.1664 1804 2178;Gap=M375
###
scaffold4892_1_size16709	merc_genome	cDNA_match	6440	6530	100	-	.	ID=comp5070_c0_seq1|m.1665.path1;Name=comp5070_c0_seq1|m.1665;Target=comp5070_c0_seq1|m.1665 1 91;Gap=M91
scaffold4892_1_size16709	merc_genome	cDNA_match	4604	5333	99	-	.	ID=comp5070_c0_seq1|m.1665.path1;Name=comp5070_c0_seq1|m.1665;Target=comp5070_c0_seq1|m.1665 92 822;Gap=M697 I1 M33
###
scaffold4892_1_size16709	merc_genome	cDNA_match	4080	4712	99	-	.	ID=comp5070_c0_seq1|m.1666.path1;Name=comp5070_c0_seq1|m.1666;Target=comp5070_c0_seq1|m.1666 1 634;Gap=M76 I1 M557
scaffold4892_1_size16709	merc_genome	cDNA_match	3909	3936	100	-	.	ID=comp5070_c0_seq1|m.1666.path1;Name=comp5070_c0_seq1|m.1666;Target=comp5070_c0_seq1|m.1666 635 662;Gap=M28
scaffold4892_1_size16709	merc_genome	cDNA_match	3626	3779	100	-	.	ID=comp5070_c0_seq1|m.1666.path1;Name=comp5070_c0_seq1|m.1666;Target=comp5070_c0_seq1|m.1666 663 816;Gap=M154
###
scaffold105_1_size93390	merc_genome	cDNA_match	85180	85281	100	-	.	ID=comp5071_c0_seq1|m.1667.path1;Name=comp5071_c0_seq1|m.1667;Target=comp5071_c0_seq1|m.1667 1 102;Gap=M102
scaffold105_1_size93390	merc_genome	cDNA_match	83509	84276	100	-	.	ID=comp5071_c0_seq1|m.1667.path1;Name=comp5071_c0_seq1|m.1667;Target=comp5071_c0_seq1|m.1667 103 870;Gap=M768
###
scaffold_1770	merc_genome	cDNA_match	5167	5305	99	-	.	ID=comp5072_c0_seq1|m.1668.path1;Name=comp5072_c0_seq1|m.1668;Target=comp5072_c0_seq1|m.1668 1 139;Gap=M139
scaffold_1770	merc_genome	cDNA_match	4334	4498	100	-	.	ID=comp5072_c0_seq1|m.1668.path1;Name=comp5072_c0_seq1|m.1668;Target=comp5072_c0_seq1|m.1668 140 304;Gap=M165
scaffold_1770	merc_genome	cDNA_match	3728	3912	100	-	.	ID=comp5072_c0_seq1|m.1668.path1;Name=comp5072_c0_seq1|m.1668;Target=comp5072_c0_seq1|m.1668 305 489;Gap=M185
scaffold_1770	merc_genome	cDNA_match	3560	3655	100	-	.	ID=comp5072_c0_seq1|m.1668.path1;Name=comp5072_c0_seq1|m.1668;Target=comp5072_c0_seq1|m.1668 490 585;Gap=M96
scaffold_1770	merc_genome	cDNA_match	3127	3196	100	-	.	ID=comp5072_c0_seq1|m.1668.path1;Name=comp5072_c0_seq1|m.1668;Target=comp5072_c0_seq1|m.1668 586 655;Gap=M70
scaffold_1770	merc_genome	cDNA_match	2477	2607	100	-	.	ID=comp5072_c0_seq1|m.1668.path1;Name=comp5072_c0_seq1|m.1668;Target=comp5072_c0_seq1|m.1668 656 786;Gap=M131
scaffold_1770	merc_genome	cDNA_match	2185	2295	100	-	.	ID=comp5072_c0_seq1|m.1668.path1;Name=comp5072_c0_seq1|m.1668;Target=comp5072_c0_seq1|m.1668 787 897;Gap=M111
scaffold_1770	merc_genome	cDNA_match	982	1489	100	-	.	ID=comp5072_c0_seq1|m.1668.path1;Name=comp5072_c0_seq1|m.1668;Target=comp5072_c0_seq1|m.1668 898 1405;Gap=M508
###
scaffold_1770	merc_genome	cDNA_match	1040	1107	97	-	.	ID=comp5072_c0_seq1|m.1668.path2;Name=comp5072_c0_seq1|m.1668;Target=comp5072_c0_seq1|m.1668 1406 1473;Gap=M68
###
scaffold_1770	merc_genome	cDNA_match	976	1254	81	+	.	ID=comp5072_c0_seq1|m.1669.path1;Name=comp5072_c0_seq1|m.1669;Target=comp5072_c0_seq1|m.1669 1 342;Gap=M1 I63 M278
###
scaffold_1031	merc_genome	cDNA_match	60997	61109	100	-	.	ID=comp5074_c0_seq1|m.1670.path1;Name=comp5074_c0_seq1|m.1670;Target=comp5074_c0_seq1|m.1670 1 113;Gap=M113
scaffold_1031	merc_genome	cDNA_match	58775	58982	100	-	.	ID=comp5074_c0_seq1|m.1670.path1;Name=comp5074_c0_seq1|m.1670;Target=comp5074_c0_seq1|m.1670 114 321;Gap=M208
###
scaffold_2398	merc_genome	cDNA_match	9796	9855	100	-	.	ID=comp5075_c0_seq1|m.1671.path1;Name=comp5075_c0_seq1|m.1671;Target=comp5075_c0_seq1|m.1671 1 60;Gap=M60
scaffold_2398	merc_genome	cDNA_match	9544	9615	100	-	.	ID=comp5075_c0_seq1|m.1671.path1;Name=comp5075_c0_seq1|m.1671;Target=comp5075_c0_seq1|m.1671 61 132;Gap=M72
scaffold_2398	merc_genome	cDNA_match	9363	9424	100	-	.	ID=comp5075_c0_seq1|m.1671.path1;Name=comp5075_c0_seq1|m.1671;Target=comp5075_c0_seq1|m.1671 133 194;Gap=M62
scaffold_2398	merc_genome	cDNA_match	9161	9244	100	-	.	ID=comp5075_c0_seq1|m.1671.path1;Name=comp5075_c0_seq1|m.1671;Target=comp5075_c0_seq1|m.1671 195 278;Gap=M84
scaffold_2398	merc_genome	cDNA_match	8928	9027	100	-	.	ID=comp5075_c0_seq1|m.1671.path1;Name=comp5075_c0_seq1|m.1671;Target=comp5075_c0_seq1|m.1671 279 378;Gap=M100
scaffold_2398	merc_genome	cDNA_match	8708	8828	100	-	.	ID=comp5075_c0_seq1|m.1671.path1;Name=comp5075_c0_seq1|m.1671;Target=comp5075_c0_seq1|m.1671 379 499;Gap=M121
scaffold_2398	merc_genome	cDNA_match	8345	8508	100	-	.	ID=comp5075_c0_seq1|m.1671.path1;Name=comp5075_c0_seq1|m.1671;Target=comp5075_c0_seq1|m.1671 500 663;Gap=M164
scaffold_2398	merc_genome	cDNA_match	8074	8211	100	-	.	ID=comp5075_c0_seq1|m.1671.path1;Name=comp5075_c0_seq1|m.1671;Target=comp5075_c0_seq1|m.1671 664 801;Gap=M138
scaffold_2398	merc_genome	cDNA_match	7850	7971	100	-	.	ID=comp5075_c0_seq1|m.1671.path1;Name=comp5075_c0_seq1|m.1671;Target=comp5075_c0_seq1|m.1671 802 923;Gap=M122
scaffold_2398	merc_genome	cDNA_match	7647	7741	100	-	.	ID=comp5075_c0_seq1|m.1671.path1;Name=comp5075_c0_seq1|m.1671;Target=comp5075_c0_seq1|m.1671 924 1018;Gap=M95
scaffold_2398	merc_genome	cDNA_match	7380	7500	100	-	.	ID=comp5075_c0_seq1|m.1671.path1;Name=comp5075_c0_seq1|m.1671;Target=comp5075_c0_seq1|m.1671 1019 1139;Gap=M121
scaffold_2398	merc_genome	cDNA_match	6710	6794	100	-	.	ID=comp5075_c0_seq1|m.1671.path1;Name=comp5075_c0_seq1|m.1671;Target=comp5075_c0_seq1|m.1671 1140 1224;Gap=M85
###
scaffold676_1_size48475	merc_genome	cDNA_match	23710	23901	100	-	.	ID=comp5079_c0_seq1|m.1672.path1;Name=comp5079_c0_seq1|m.1672;Target=comp5079_c0_seq1|m.1672 1 192;Gap=M192
scaffold676_1_size48475	merc_genome	cDNA_match	23121	23167	100	-	.	ID=comp5079_c0_seq1|m.1672.path1;Name=comp5079_c0_seq1|m.1672;Target=comp5079_c0_seq1|m.1672 193 239;Gap=M47
scaffold676_1_size48475	merc_genome	cDNA_match	22997	23059	100	-	.	ID=comp5079_c0_seq1|m.1672.path1;Name=comp5079_c0_seq1|m.1672;Target=comp5079_c0_seq1|m.1672 240 302;Gap=M63
scaffold676_1_size48475	merc_genome	cDNA_match	22755	22861	100	-	.	ID=comp5079_c0_seq1|m.1672.path1;Name=comp5079_c0_seq1|m.1672;Target=comp5079_c0_seq1|m.1672 303 409;Gap=M107
scaffold676_1_size48475	merc_genome	cDNA_match	22376	22682	100	-	.	ID=comp5079_c0_seq1|m.1672.path1;Name=comp5079_c0_seq1|m.1672;Target=comp5079_c0_seq1|m.1672 419 725;Gap=M307
scaffold676_1_size48475	merc_genome	cDNA_match	21967	22068	100	-	.	ID=comp5079_c0_seq1|m.1672.path1;Name=comp5079_c0_seq1|m.1672;Target=comp5079_c0_seq1|m.1672 726 827;Gap=M102
scaffold676_1_size48475	merc_genome	cDNA_match	21530	21881	100	-	.	ID=comp5079_c0_seq1|m.1672.path1;Name=comp5079_c0_seq1|m.1672;Target=comp5079_c0_seq1|m.1672 828 1179;Gap=M352
###
scaffold676_1_size48475	merc_genome	cDNA_match	21633	21881	100	+	.	ID=comp5079_c0_seq1|m.1673.path1;Name=comp5079_c0_seq1|m.1673;Target=comp5079_c0_seq1|m.1673 1 249;Gap=M249
scaffold676_1_size48475	merc_genome	cDNA_match	21967	22068	100	+	.	ID=comp5079_c0_seq1|m.1673.path1;Name=comp5079_c0_seq1|m.1673;Target=comp5079_c0_seq1|m.1673 250 351;Gap=M102
scaffold676_1_size48475	merc_genome	cDNA_match	22376	22477	100	+	.	ID=comp5079_c0_seq1|m.1673.path1;Name=comp5079_c0_seq1|m.1673;Target=comp5079_c0_seq1|m.1673 352 453;Gap=M102
###
scaffold1856_1_size30144	merc_genome	cDNA_match	714	1028	100	+	.	ID=comp5080_c0_seq1|m.1674.path1;Name=comp5080_c0_seq1|m.1674;Target=comp5080_c0_seq1|m.1674 1 315;Gap=M315
scaffold1856_1_size30144	merc_genome	cDNA_match	2188	2292	100	+	.	ID=comp5080_c0_seq1|m.1674.path1;Name=comp5080_c0_seq1|m.1674;Target=comp5080_c0_seq1|m.1674 316 420;Gap=M105
scaffold1856_1_size30144	merc_genome	cDNA_match	2401	2457	100	+	.	ID=comp5080_c0_seq1|m.1674.path1;Name=comp5080_c0_seq1|m.1674;Target=comp5080_c0_seq1|m.1674 421 477;Gap=M57
scaffold1856_1_size30144	merc_genome	cDNA_match	3120	3449	100	+	.	ID=comp5080_c0_seq1|m.1674.path1;Name=comp5080_c0_seq1|m.1674;Target=comp5080_c0_seq1|m.1674 478 807;Gap=M330
###
scaffold_2921	merc_genome	cDNA_match	37839	37914	100	-	.	ID=comp5081_c0_seq1|m.1675.path1;Name=comp5081_c0_seq1|m.1675;Target=comp5081_c0_seq1|m.1675 1 76;Gap=M76
scaffold_2921	merc_genome	cDNA_match	37662	37702	100	-	.	ID=comp5081_c0_seq1|m.1675.path1;Name=comp5081_c0_seq1|m.1675;Target=comp5081_c0_seq1|m.1675 77 117;Gap=M41
scaffold_2921	merc_genome	cDNA_match	36097	36166	100	-	.	ID=comp5081_c0_seq1|m.1675.path1;Name=comp5081_c0_seq1|m.1675;Target=comp5081_c0_seq1|m.1675 118 187;Gap=M70
scaffold_2921	merc_genome	cDNA_match	35832	35980	100	-	.	ID=comp5081_c0_seq1|m.1675.path1;Name=comp5081_c0_seq1|m.1675;Target=comp5081_c0_seq1|m.1675 188 336;Gap=M149
scaffold_2921	merc_genome	cDNA_match	35660	35755	100	-	.	ID=comp5081_c0_seq1|m.1675.path1;Name=comp5081_c0_seq1|m.1675;Target=comp5081_c0_seq1|m.1675 337 432;Gap=M96
scaffold_2921	merc_genome	cDNA_match	35498	35568	100	-	.	ID=comp5081_c0_seq1|m.1675.path1;Name=comp5081_c0_seq1|m.1675;Target=comp5081_c0_seq1|m.1675 433 503;Gap=M71
scaffold_2921	merc_genome	cDNA_match	35148	35209	100	-	.	ID=comp5081_c0_seq1|m.1675.path1;Name=comp5081_c0_seq1|m.1675;Target=comp5081_c0_seq1|m.1675 504 565;Gap=M62
scaffold_2921	merc_genome	cDNA_match	34991	35054	100	-	.	ID=comp5081_c0_seq1|m.1675.path1;Name=comp5081_c0_seq1|m.1675;Target=comp5081_c0_seq1|m.1675 566 629;Gap=M64
scaffold_2921	merc_genome	cDNA_match	34824	34908	100	-	.	ID=comp5081_c0_seq1|m.1675.path1;Name=comp5081_c0_seq1|m.1675;Target=comp5081_c0_seq1|m.1675 630 714;Gap=M85
scaffold_2921	merc_genome	cDNA_match	34616	34742	100	-	.	ID=comp5081_c0_seq1|m.1675.path1;Name=comp5081_c0_seq1|m.1675;Target=comp5081_c0_seq1|m.1675 715 841;Gap=M127
scaffold_2921	merc_genome	cDNA_match	34418	34500	100	-	.	ID=comp5081_c0_seq1|m.1675.path1;Name=comp5081_c0_seq1|m.1675;Target=comp5081_c0_seq1|m.1675 842 924;Gap=M83
scaffold_2921	merc_genome	cDNA_match	34278	34341	100	-	.	ID=comp5081_c0_seq1|m.1675.path1;Name=comp5081_c0_seq1|m.1675;Target=comp5081_c0_seq1|m.1675 925 988;Gap=M64
scaffold_2921	merc_genome	cDNA_match	33720	33859	100	-	.	ID=comp5081_c0_seq1|m.1675.path1;Name=comp5081_c0_seq1|m.1675;Target=comp5081_c0_seq1|m.1675 989 1128;Gap=M140
scaffold_2921	merc_genome	cDNA_match	33097	33396	100	-	.	ID=comp5081_c0_seq1|m.1675.path1;Name=comp5081_c0_seq1|m.1675;Target=comp5081_c0_seq1|m.1675 1129 1428;Gap=M300
###
scaffold_2921	merc_genome	cDNA_match	33170	33396	100	+	.	ID=comp5081_c0_seq1|m.1676.path1;Name=comp5081_c0_seq1|m.1676;Target=comp5081_c0_seq1|m.1676 1 227;Gap=M227
scaffold_2921	merc_genome	cDNA_match	33720	33834	100	+	.	ID=comp5081_c0_seq1|m.1676.path1;Name=comp5081_c0_seq1|m.1676;Target=comp5081_c0_seq1|m.1676 228 342;Gap=M115
###
scaffold1068_1_size39580	merc_genome	cDNA_match	22703	22831	100	-	.	ID=comp5084_c0_seq1|m.1677.path1;Name=comp5084_c0_seq1|m.1677;Target=comp5084_c0_seq1|m.1677 1 129;Gap=M129
scaffold1068_1_size39580	merc_genome	cDNA_match	22028	22581	100	-	.	ID=comp5084_c0_seq1|m.1677.path1;Name=comp5084_c0_seq1|m.1677;Target=comp5084_c0_seq1|m.1677 130 683;Gap=M554
scaffold1068_1_size39580	merc_genome	cDNA_match	21557	21638	100	-	.	ID=comp5084_c0_seq1|m.1677.path1;Name=comp5084_c0_seq1|m.1677;Target=comp5084_c0_seq1|m.1677 684 765;Gap=M82
scaffold1068_1_size39580	merc_genome	cDNA_match	21354	21465	100	-	.	ID=comp5084_c0_seq1|m.1677.path1;Name=comp5084_c0_seq1|m.1677;Target=comp5084_c0_seq1|m.1677 766 877;Gap=M112
scaffold1068_1_size39580	merc_genome	cDNA_match	21121	21248	100	-	.	ID=comp5084_c0_seq1|m.1677.path1;Name=comp5084_c0_seq1|m.1677;Target=comp5084_c0_seq1|m.1677 878 1005;Gap=M128
###
scaffold1068_1_size39580	merc_genome	cDNA_match	19204	19393	100	+	.	ID=comp5084_c0_seq1|m.1678.path1;Name=comp5084_c0_seq1|m.1678;Target=comp5084_c0_seq1|m.1678 1 190;Gap=M190
scaffold1068_1_size39580	merc_genome	cDNA_match	19471	19597	100	+	.	ID=comp5084_c0_seq1|m.1678.path1;Name=comp5084_c0_seq1|m.1678;Target=comp5084_c0_seq1|m.1678 191 317;Gap=M127
scaffold1068_1_size39580	merc_genome	cDNA_match	20387	20675	100	+	.	ID=comp5084_c0_seq1|m.1678.path1;Name=comp5084_c0_seq1|m.1678;Target=comp5084_c0_seq1|m.1678 318 606;Gap=M289
###
scaffold232_1_size71856	merc_genome	cDNA_match	15154	15191	100	-	.	ID=comp5089_c0_seq1|m.1679.path1;Name=comp5089_c0_seq1|m.1679;Target=comp5089_c0_seq1|m.1679 1 38;Gap=M38
scaffold232_1_size71856	merc_genome	cDNA_match	14717	15076	100	-	.	ID=comp5089_c0_seq1|m.1679.path1;Name=comp5089_c0_seq1|m.1679;Target=comp5089_c0_seq1|m.1679 39 398;Gap=M360
scaffold232_1_size71856	merc_genome	cDNA_match	13498	13609	100	-	.	ID=comp5089_c0_seq1|m.1679.path1;Name=comp5089_c0_seq1|m.1679;Target=comp5089_c0_seq1|m.1679 399 510;Gap=M112
scaffold232_1_size71856	merc_genome	cDNA_match	13327	13386	100	-	.	ID=comp5089_c0_seq1|m.1679.path1;Name=comp5089_c0_seq1|m.1679;Target=comp5089_c0_seq1|m.1679 511 570;Gap=M60
scaffold232_1_size71856	merc_genome	cDNA_match	12684	12788	100	-	.	ID=comp5089_c0_seq1|m.1679.path1;Name=comp5089_c0_seq1|m.1679;Target=comp5089_c0_seq1|m.1679 571 675;Gap=M105
scaffold232_1_size71856	merc_genome	cDNA_match	12313	12429	100	-	.	ID=comp5089_c0_seq1|m.1679.path1;Name=comp5089_c0_seq1|m.1679;Target=comp5089_c0_seq1|m.1679 676 792;Gap=M117
###
scaffold1808_1_size30584	merc_genome	cDNA_match	5488	5688	100	-	.	ID=comp5090_c0_seq1|m.1680.path1;Name=comp5090_c0_seq1|m.1680;Target=comp5090_c0_seq1|m.1680 1 201;Gap=M201
scaffold1808_1_size30584	merc_genome	cDNA_match	5248	5425	100	-	.	ID=comp5090_c0_seq1|m.1680.path1;Name=comp5090_c0_seq1|m.1680;Target=comp5090_c0_seq1|m.1680 202 379;Gap=M178
scaffold1808_1_size30584	merc_genome	cDNA_match	4828	4994	100	-	.	ID=comp5090_c0_seq1|m.1680.path1;Name=comp5090_c0_seq1|m.1680;Target=comp5090_c0_seq1|m.1680 380 546;Gap=M167
scaffold1808_1_size30584	merc_genome	cDNA_match	4377	4459	100	-	.	ID=comp5090_c0_seq1|m.1680.path1;Name=comp5090_c0_seq1|m.1680;Target=comp5090_c0_seq1|m.1680 547 629;Gap=M83
scaffold1808_1_size30584	merc_genome	cDNA_match	3734	4112	100	-	.	ID=comp5090_c0_seq1|m.1680.path1;Name=comp5090_c0_seq1|m.1680;Target=comp5090_c0_seq1|m.1680 630 1008;Gap=M379
###
scaffold_4073	merc_genome	cDNA_match	76	132	100	+	.	ID=comp5091_c0_seq1|m.1681.path1;Name=comp5091_c0_seq1|m.1681;Target=comp5091_c0_seq1|m.1681 1 57;Gap=M57
scaffold_4073	merc_genome	cDNA_match	653	742	100	+	.	ID=comp5091_c0_seq1|m.1681.path1;Name=comp5091_c0_seq1|m.1681;Target=comp5091_c0_seq1|m.1681 58 147;Gap=M90
scaffold_4073	merc_genome	cDNA_match	17539	17557	84	+	.	ID=comp5091_c0_seq1|m.1681.path1;Name=comp5091_c0_seq1|m.1681;Target=comp5091_c0_seq1|m.1681 148 166;Gap=M19
scaffold_4073	merc_genome	cDNA_match	20283	20452	100	+	.	ID=comp5091_c0_seq1|m.1681.path1;Name=comp5091_c0_seq1|m.1681;Target=comp5091_c0_seq1|m.1681 167 336;Gap=M170
###
scaffold127_1_size86544	merc_genome	cDNA_match	71269	71317	100	+	.	ID=comp5092_c0_seq1|m.1682.path1;Name=comp5092_c0_seq1|m.1682;Target=comp5092_c0_seq1|m.1682 1 49;Gap=M49
scaffold127_1_size86544	merc_genome	cDNA_match	71458	71552	100	+	.	ID=comp5092_c0_seq1|m.1682.path1;Name=comp5092_c0_seq1|m.1682;Target=comp5092_c0_seq1|m.1682 50 144;Gap=M95
scaffold127_1_size86544	merc_genome	cDNA_match	72080	72136	100	+	.	ID=comp5092_c0_seq1|m.1682.path1;Name=comp5092_c0_seq1|m.1682;Target=comp5092_c0_seq1|m.1682 145 201;Gap=M57
scaffold127_1_size86544	merc_genome	cDNA_match	72254	72404	100	+	.	ID=comp5092_c0_seq1|m.1682.path1;Name=comp5092_c0_seq1|m.1682;Target=comp5092_c0_seq1|m.1682 202 352;Gap=M151
scaffold127_1_size86544	merc_genome	cDNA_match	74021	74091	100	+	.	ID=comp5092_c0_seq1|m.1682.path1;Name=comp5092_c0_seq1|m.1682;Target=comp5092_c0_seq1|m.1682 353 423;Gap=M71
scaffold127_1_size86544	merc_genome	cDNA_match	74905	75202	94	+	.	ID=comp5092_c0_seq1|m.1682.path1;Name=comp5092_c0_seq1|m.1682;Target=comp5092_c0_seq1|m.1682 424 709;Gap=M125 D12 M161
scaffold127_1_size86544	merc_genome	cDNA_match	75304	75445	100	+	.	ID=comp5092_c0_seq1|m.1682.path1;Name=comp5092_c0_seq1|m.1682;Target=comp5092_c0_seq1|m.1682 710 851;Gap=M142
scaffold127_1_size86544	merc_genome	cDNA_match	76263	76332	100	+	.	ID=comp5092_c0_seq1|m.1682.path1;Name=comp5092_c0_seq1|m.1682;Target=comp5092_c0_seq1|m.1682 852 921;Gap=M70
scaffold127_1_size86544	merc_genome	cDNA_match	76982	77164	100	+	.	ID=comp5092_c0_seq1|m.1682.path1;Name=comp5092_c0_seq1|m.1682;Target=comp5092_c0_seq1|m.1682 922 1104;Gap=M183
scaffold127_1_size86544	merc_genome	cDNA_match	77248	77289	100	+	.	ID=comp5092_c0_seq1|m.1682.path1;Name=comp5092_c0_seq1|m.1682;Target=comp5092_c0_seq1|m.1682 1105 1146;Gap=M42
scaffold127_1_size86544	merc_genome	cDNA_match	77586	77690	100	+	.	ID=comp5092_c0_seq1|m.1682.path1;Name=comp5092_c0_seq1|m.1682;Target=comp5092_c0_seq1|m.1682 1147 1251;Gap=M105
scaffold127_1_size86544	merc_genome	cDNA_match	77782	77841	100	+	.	ID=comp5092_c0_seq1|m.1682.path1;Name=comp5092_c0_seq1|m.1682;Target=comp5092_c0_seq1|m.1682 1252 1311;Gap=M60
scaffold127_1_size86544	merc_genome	cDNA_match	79361	79438	100	+	.	ID=comp5092_c0_seq1|m.1682.path1;Name=comp5092_c0_seq1|m.1682;Target=comp5092_c0_seq1|m.1682 1312 1389;Gap=M78
scaffold127_1_size86544	merc_genome	cDNA_match	79914	80021	100	+	.	ID=comp5092_c0_seq1|m.1682.path1;Name=comp5092_c0_seq1|m.1682;Target=comp5092_c0_seq1|m.1682 1390 1497;Gap=M108
scaffold127_1_size86544	merc_genome	cDNA_match	80104	80169	100	+	.	ID=comp5092_c0_seq1|m.1682.path1;Name=comp5092_c0_seq1|m.1682;Target=comp5092_c0_seq1|m.1682 1498 1563;Gap=M66
scaffold127_1_size86544	merc_genome	cDNA_match	80716	80971	82	+	.	ID=comp5092_c0_seq1|m.1682.path1;Name=comp5092_c0_seq1|m.1682;Target=comp5092_c0_seq1|m.1682 1564 1775;Gap=M78 D44 M134
scaffold127_1_size86544	merc_genome	cDNA_match	81065	81158	100	+	.	ID=comp5092_c0_seq1|m.1682.path1;Name=comp5092_c0_seq1|m.1682;Target=comp5092_c0_seq1|m.1682 1776 1869;Gap=M94
scaffold127_1_size86544	merc_genome	cDNA_match	81564	81641	100	+	.	ID=comp5092_c0_seq1|m.1682.path1;Name=comp5092_c0_seq1|m.1682;Target=comp5092_c0_seq1|m.1682 1870 1947;Gap=M78
scaffold127_1_size86544	merc_genome	cDNA_match	82486	82548	100	+	.	ID=comp5092_c0_seq1|m.1682.path1;Name=comp5092_c0_seq1|m.1682;Target=comp5092_c0_seq1|m.1682 1948 2010;Gap=M63
scaffold127_1_size86544	merc_genome	cDNA_match	83031	83099	100	+	.	ID=comp5092_c0_seq1|m.1682.path1;Name=comp5092_c0_seq1|m.1682;Target=comp5092_c0_seq1|m.1682 2011 2079;Gap=M69
scaffold127_1_size86544	merc_genome	cDNA_match	83181	83276	100	+	.	ID=comp5092_c0_seq1|m.1682.path1;Name=comp5092_c0_seq1|m.1682;Target=comp5092_c0_seq1|m.1682 2080 2175;Gap=M96
scaffold127_1_size86544	merc_genome	cDNA_match	83863	84153	100	+	.	ID=comp5092_c0_seq1|m.1682.path1;Name=comp5092_c0_seq1|m.1682;Target=comp5092_c0_seq1|m.1682 2176 2466;Gap=M291
###
scaffold478_1_size55170	merc_genome	cDNA_match	19490	19998	99	+	.	ID=comp5095_c0_seq1|m.1683.path1;Name=comp5095_c0_seq1|m.1683;Target=comp5095_c0_seq1|m.1683 1 510;Gap=M478 I1 M31
###
scaffold478_1_size55170	merc_genome	cDNA_match	20186	20599	100	+	.	ID=comp5095_c0_seq1|m.1684.path1;Name=comp5095_c0_seq1|m.1684;Target=comp5095_c0_seq1|m.1684 1 414;Gap=M414
###
scaffold24473_1_size3230	merc_genome	cDNA_match	1705	2163	89	-	.	ID=comp5095_c0_seq1|m.1684.path2;Name=comp5095_c0_seq1|m.1684;Target=comp5095_c0_seq1|m.1684 2 414;Gap=M7 D3 M30 D1 M20 D1 M7 D1 M6 D1 M16 D1 M13 D2 M4 D1 M6 D2 M6 D2 M6 D1 M19 D2 M23 D1 M5 D2 M8 D1 M5 D2 M7 D1 M21 D2 M19 D1 M12 D3 M20 D1 M4 D1 M4 D1 M9 D1 M31 D1 M6 D1 M18 D1 M2 D1 M10 D1 M25 D3 M8 D1 M5 D1 M18 D1 M13
###
scaffold475_1_size55223	merc_genome	cDNA_match	19878	20246	100	+	.	ID=comp5096_c0_seq1|m.1685.path1;Name=comp5096_c0_seq1|m.1685;Target=comp5096_c0_seq1|m.1685 13 381;Gap=M369
###
scaffold_2385	merc_genome	cDNA_match	17305	17795	99	-	.	ID=comp5103_c0_seq1|m.1686.path1;Name=comp5103_c0_seq1|m.1686;Target=comp5103_c0_seq1|m.1686 1 491;Gap=M491
scaffold_2385	merc_genome	cDNA_match	17012	17264	100	-	.	ID=comp5103_c0_seq1|m.1686.path1;Name=comp5103_c0_seq1|m.1686;Target=comp5103_c0_seq1|m.1686 492 744;Gap=M253
scaffold_2385	merc_genome	cDNA_match	15912	16010	100	-	.	ID=comp5103_c0_seq1|m.1686.path1;Name=comp5103_c0_seq1|m.1686;Target=comp5103_c0_seq1|m.1686 745 843;Gap=M99
scaffold_2385	merc_genome	cDNA_match	15600	15814	100	-	.	ID=comp5103_c0_seq1|m.1686.path1;Name=comp5103_c0_seq1|m.1686;Target=comp5103_c0_seq1|m.1686 844 1058;Gap=M215
scaffold_2385	merc_genome	cDNA_match	14706	14781	100	-	.	ID=comp5103_c0_seq1|m.1686.path1;Name=comp5103_c0_seq1|m.1686;Target=comp5103_c0_seq1|m.1686 1059 1134;Gap=M76
###
scaffold5144_1_size16130	merc_genome	cDNA_match	2014	3547	100	-	.	ID=comp5104_c0_seq1|m.1687.path1;Name=comp5104_c0_seq1|m.1687;Target=comp5104_c0_seq1|m.1687 1 1534;Gap=M1534
scaffold5144_1_size16130	merc_genome	cDNA_match	1166	1884	100	-	.	ID=comp5104_c0_seq1|m.1687.path1;Name=comp5104_c0_seq1|m.1687;Target=comp5104_c0_seq1|m.1687 1535 2253;Gap=M719
###
scaffold5144_1_size16130	merc_genome	cDNA_match	3334	3609	100	+	.	ID=comp5104_c0_seq1|m.1688.path1;Name=comp5104_c0_seq1|m.1688;Target=comp5104_c0_seq1|m.1688 1 276;Gap=M276
scaffold5144_1_size16130	merc_genome	cDNA_match	4073	4153	100	+	.	ID=comp5104_c0_seq1|m.1688.path1;Name=comp5104_c0_seq1|m.1688;Target=comp5104_c0_seq1|m.1688 277 357;Gap=M81
###
scaffold_501	merc_genome	cDNA_match	42691	42867	100	-	.	ID=comp5105_c0_seq1|m.1689.path1;Name=comp5105_c0_seq1|m.1689;Target=comp5105_c0_seq1|m.1689 1 177;Gap=M177
###
scaffold63094_1_size1206	merc_genome	cDNA_match	445	708	100	+	.	ID=comp5105_c0_seq1|m.1689.path2;Name=comp5105_c0_seq1|m.1689;Target=comp5105_c0_seq1|m.1689 178 441;Gap=M264
###
scaffold1299_1_size36175	merc_genome	cDNA_match	22807	24210	100	-	.	ID=comp5106_c0_seq1|m.1690.path1;Name=comp5106_c0_seq1|m.1690;Target=comp5106_c0_seq1|m.1690 1 1404;Gap=M1404
###
scaffold623_1_size50232	merc_genome	cDNA_match	34725	34947	100	+	.	ID=comp5107_c0_seq1|m.1691.path1;Name=comp5107_c0_seq1|m.1691;Target=comp5107_c0_seq1|m.1691 1 223;Gap=M223
scaffold623_1_size50232	merc_genome	cDNA_match	35827	35957	100	+	.	ID=comp5107_c0_seq1|m.1691.path1;Name=comp5107_c0_seq1|m.1691;Target=comp5107_c0_seq1|m.1691 224 354;Gap=M131
scaffold623_1_size50232	merc_genome	cDNA_match	36799	36888	100	+	.	ID=comp5107_c0_seq1|m.1691.path1;Name=comp5107_c0_seq1|m.1691;Target=comp5107_c0_seq1|m.1691 355 444;Gap=M90
scaffold623_1_size50232	merc_genome	cDNA_match	37747	37799	100	+	.	ID=comp5107_c0_seq1|m.1691.path1;Name=comp5107_c0_seq1|m.1691;Target=comp5107_c0_seq1|m.1691 445 497;Gap=M53
scaffold623_1_size50232	merc_genome	cDNA_match	38047	38124	98	+	.	ID=comp5107_c0_seq1|m.1691.path1;Name=comp5107_c0_seq1|m.1691;Target=comp5107_c0_seq1|m.1691 498 576;Gap=M48 I1 M30
###
scaffold3200_1_size22123	merc_genome	cDNA_match	4645	4793	100	-	.	ID=comp5108_c0_seq1|m.1692.path1;Name=comp5108_c0_seq1|m.1692;Target=comp5108_c0_seq1|m.1692 1 149;Gap=M149
scaffold3200_1_size22123	merc_genome	cDNA_match	4416	4552	100	-	.	ID=comp5108_c0_seq1|m.1692.path1;Name=comp5108_c0_seq1|m.1692;Target=comp5108_c0_seq1|m.1692 150 286;Gap=M137
###
scaffold3200_1_size22123	merc_genome	cDNA_match	18334	18410	100	-	.	ID=comp5108_c0_seq1|m.1692.path2;Name=comp5108_c0_seq1|m.1692;Target=comp5108_c0_seq1|m.1692 287 363;Gap=M77
scaffold3200_1_size22123	merc_genome	cDNA_match	17994	18116	100	-	.	ID=comp5108_c0_seq1|m.1692.path2;Name=comp5108_c0_seq1|m.1692;Target=comp5108_c0_seq1|m.1692 364 486;Gap=M123
scaffold3200_1_size22123	merc_genome	cDNA_match	17232	17334	100	-	.	ID=comp5108_c0_seq1|m.1692.path2;Name=comp5108_c0_seq1|m.1692;Target=comp5108_c0_seq1|m.1692 487 589;Gap=M103
scaffold3200_1_size22123	merc_genome	cDNA_match	17094	17131	100	-	.	ID=comp5108_c0_seq1|m.1692.path2;Name=comp5108_c0_seq1|m.1692;Target=comp5108_c0_seq1|m.1692 590 627;Gap=M38
scaffold3200_1_size22123	merc_genome	cDNA_match	16420	16524	100	-	.	ID=comp5108_c0_seq1|m.1692.path2;Name=comp5108_c0_seq1|m.1692;Target=comp5108_c0_seq1|m.1692 628 732;Gap=M105
scaffold3200_1_size22123	merc_genome	cDNA_match	16221	16298	100	-	.	ID=comp5108_c0_seq1|m.1692.path2;Name=comp5108_c0_seq1|m.1692;Target=comp5108_c0_seq1|m.1692 733 810;Gap=M78
scaffold3200_1_size22123	merc_genome	cDNA_match	15499	15738	100	-	.	ID=comp5108_c0_seq1|m.1692.path2;Name=comp5108_c0_seq1|m.1692;Target=comp5108_c0_seq1|m.1692 811 1050;Gap=M240
scaffold3200_1_size22123	merc_genome	cDNA_match	14736	14801	100	-	.	ID=comp5108_c0_seq1|m.1692.path2;Name=comp5108_c0_seq1|m.1692;Target=comp5108_c0_seq1|m.1692 1051 1116;Gap=M66
scaffold3200_1_size22123	merc_genome	cDNA_match	14522	14643	100	-	.	ID=comp5108_c0_seq1|m.1692.path2;Name=comp5108_c0_seq1|m.1692;Target=comp5108_c0_seq1|m.1692 1117 1238;Gap=M122
scaffold3200_1_size22123	merc_genome	cDNA_match	13912	14025	100	-	.	ID=comp5108_c0_seq1|m.1692.path2;Name=comp5108_c0_seq1|m.1692;Target=comp5108_c0_seq1|m.1692 1239 1352;Gap=M114
scaffold3200_1_size22123	merc_genome	cDNA_match	13617	13662	100	-	.	ID=comp5108_c0_seq1|m.1692.path2;Name=comp5108_c0_seq1|m.1692;Target=comp5108_c0_seq1|m.1692 1353 1398;Gap=M46
scaffold3200_1_size22123	merc_genome	cDNA_match	13456	13539	100	-	.	ID=comp5108_c0_seq1|m.1692.path2;Name=comp5108_c0_seq1|m.1692;Target=comp5108_c0_seq1|m.1692 1399 1482;Gap=M84
###
scaffold3200_1_size22123	merc_genome	cDNA_match	4416	4463	100	-	.	ID=comp5108_c0_seq1|m.1693.path1;Name=comp5108_c0_seq1|m.1693;Target=comp5108_c0_seq1|m.1693 1 48;Gap=M48
###
scaffold3200_1_size22123	merc_genome	cDNA_match	18334	18410	100	-	.	ID=comp5108_c0_seq1|m.1693.path2;Name=comp5108_c0_seq1|m.1693;Target=comp5108_c0_seq1|m.1693 49 125;Gap=M77
scaffold3200_1_size22123	merc_genome	cDNA_match	17994	18116	100	-	.	ID=comp5108_c0_seq1|m.1693.path2;Name=comp5108_c0_seq1|m.1693;Target=comp5108_c0_seq1|m.1693 126 248;Gap=M123
scaffold3200_1_size22123	merc_genome	cDNA_match	17232	17334	100	-	.	ID=comp5108_c0_seq1|m.1693.path2;Name=comp5108_c0_seq1|m.1693;Target=comp5108_c0_seq1|m.1693 249 351;Gap=M103
scaffold3200_1_size22123	merc_genome	cDNA_match	17094	17131	100	-	.	ID=comp5108_c0_seq1|m.1693.path2;Name=comp5108_c0_seq1|m.1693;Target=comp5108_c0_seq1|m.1693 352 389;Gap=M38
scaffold3200_1_size22123	merc_genome	cDNA_match	16512	16524	100	-	.	ID=comp5108_c0_seq1|m.1693.path2;Name=comp5108_c0_seq1|m.1693;Target=comp5108_c0_seq1|m.1693 390 402;Gap=M13
###
scaffold_3439	merc_genome	cDNA_match	11403	11490	100	+	.	ID=comp5109_c0_seq1|m.1694.path1;Name=comp5109_c0_seq1|m.1694;Target=comp5109_c0_seq1|m.1694 3 90;Gap=M88
scaffold_3439	merc_genome	cDNA_match	11562	11656	100	+	.	ID=comp5109_c0_seq1|m.1694.path1;Name=comp5109_c0_seq1|m.1694;Target=comp5109_c0_seq1|m.1694 91 185;Gap=M95
scaffold_3439	merc_genome	cDNA_match	12420	12496	100	+	.	ID=comp5109_c0_seq1|m.1694.path1;Name=comp5109_c0_seq1|m.1694;Target=comp5109_c0_seq1|m.1694 186 262;Gap=M77
scaffold_3439	merc_genome	cDNA_match	12786	12859	100	+	.	ID=comp5109_c0_seq1|m.1694.path1;Name=comp5109_c0_seq1|m.1694;Target=comp5109_c0_seq1|m.1694 263 336;Gap=M74
###
scaffold2355_1_size26449	merc_genome	cDNA_match	23650	23730	100	+	.	ID=comp5113_c0_seq1|m.1695.path1;Name=comp5113_c0_seq1|m.1695;Target=comp5113_c0_seq1|m.1695 15 95;Gap=M81
scaffold2355_1_size26449	merc_genome	cDNA_match	23856	24013	100	+	.	ID=comp5113_c0_seq1|m.1695.path1;Name=comp5113_c0_seq1|m.1695;Target=comp5113_c0_seq1|m.1695 96 253;Gap=M158
scaffold2355_1_size26449	merc_genome	cDNA_match	24775	24983	100	+	.	ID=comp5113_c0_seq1|m.1695.path1;Name=comp5113_c0_seq1|m.1695;Target=comp5113_c0_seq1|m.1695 254 462;Gap=M209
scaffold2355_1_size26449	merc_genome	cDNA_match	25043	25138	100	+	.	ID=comp5113_c0_seq1|m.1695.path1;Name=comp5113_c0_seq1|m.1695;Target=comp5113_c0_seq1|m.1695 463 558;Gap=M96
###
scaffold_3400	merc_genome	cDNA_match	26520	26885	99	-	.	ID=comp5115_c0_seq1|m.1696.path1;Name=comp5115_c0_seq1|m.1696;Target=comp5115_c0_seq1|m.1696 1 366;Gap=M366
###
scaffold_1574	merc_genome	cDNA_match	17194	17449	100	-	.	ID=comp5117_c0_seq1|m.1697.path1;Name=comp5117_c0_seq1|m.1697;Target=comp5117_c0_seq1|m.1697 1 256;Gap=M256
scaffold_1574	merc_genome	cDNA_match	16222	16286	100	-	.	ID=comp5117_c0_seq1|m.1697.path1;Name=comp5117_c0_seq1|m.1697;Target=comp5117_c0_seq1|m.1697 257 321;Gap=M65
###
scaffold165_1_size79871	merc_genome	cDNA_match	13904	14149	100	-	.	ID=comp5118_c0_seq1|m.1698.path1;Name=comp5118_c0_seq1|m.1698;Target=comp5118_c0_seq1|m.1698 1 246;Gap=M246
scaffold165_1_size79871	merc_genome	cDNA_match	13587	13802	100	-	.	ID=comp5118_c0_seq1|m.1698.path1;Name=comp5118_c0_seq1|m.1698;Target=comp5118_c0_seq1|m.1698 247 462;Gap=M216
scaffold165_1_size79871	merc_genome	cDNA_match	10639	10719	100	-	.	ID=comp5118_c0_seq1|m.1698.path1;Name=comp5118_c0_seq1|m.1698;Target=comp5118_c0_seq1|m.1698 463 543;Gap=M81
###
scaffold4562_1_size17518	merc_genome	cDNA_match	11187	12803	99	-	.	ID=comp5119_c0_seq1|m.1699.path1;Name=comp5119_c0_seq1|m.1699;Target=comp5119_c0_seq1|m.1699 1 1617;Gap=M1617
###
scaffold4562_1_size17518	merc_genome	cDNA_match	11665	12045	100	+	.	ID=comp5119_c0_seq1|m.1700.path1;Name=comp5119_c0_seq1|m.1700;Target=comp5119_c0_seq1|m.1700 1 381;Gap=M381
###
scaffold_1297	merc_genome	cDNA_match	40644	40694	100	+	.	ID=comp5121_c0_seq1|m.1701.path1;Name=comp5121_c0_seq1|m.1701;Target=comp5121_c0_seq1|m.1701 1 51;Gap=M51
scaffold_1297	merc_genome	cDNA_match	40770	40919	100	+	.	ID=comp5121_c0_seq1|m.1701.path1;Name=comp5121_c0_seq1|m.1701;Target=comp5121_c0_seq1|m.1701 52 201;Gap=M150
scaffold_1297	merc_genome	cDNA_match	41812	41949	100	+	.	ID=comp5121_c0_seq1|m.1701.path1;Name=comp5121_c0_seq1|m.1701;Target=comp5121_c0_seq1|m.1701 202 339;Gap=M138
scaffold_1297	merc_genome	cDNA_match	42112	42237	100	+	.	ID=comp5121_c0_seq1|m.1701.path1;Name=comp5121_c0_seq1|m.1701;Target=comp5121_c0_seq1|m.1701 340 465;Gap=M126
scaffold_1297	merc_genome	cDNA_match	42463	42591	100	+	.	ID=comp5121_c0_seq1|m.1701.path1;Name=comp5121_c0_seq1|m.1701;Target=comp5121_c0_seq1|m.1701 466 594;Gap=M129
scaffold_1297	merc_genome	cDNA_match	43579	43668	100	+	.	ID=comp5121_c0_seq1|m.1701.path1;Name=comp5121_c0_seq1|m.1701;Target=comp5121_c0_seq1|m.1701 595 684;Gap=M90
scaffold_1297	merc_genome	cDNA_match	43779	43929	100	+	.	ID=comp5121_c0_seq1|m.1701.path1;Name=comp5121_c0_seq1|m.1701;Target=comp5121_c0_seq1|m.1701 685 835;Gap=M151
scaffold_1297	merc_genome	cDNA_match	44847	44956	100	+	.	ID=comp5121_c0_seq1|m.1701.path1;Name=comp5121_c0_seq1|m.1701;Target=comp5121_c0_seq1|m.1701 836 945;Gap=M110
scaffold_1297	merc_genome	cDNA_match	45432	45503	100	+	.	ID=comp5121_c0_seq1|m.1701.path1;Name=comp5121_c0_seq1|m.1701;Target=comp5121_c0_seq1|m.1701 946 1017;Gap=M72
scaffold_1297	merc_genome	cDNA_match	45876	45981	100	+	.	ID=comp5121_c0_seq1|m.1701.path1;Name=comp5121_c0_seq1|m.1701;Target=comp5121_c0_seq1|m.1701 1018 1123;Gap=M106
scaffold_1297	merc_genome	cDNA_match	46091	46288	100	+	.	ID=comp5121_c0_seq1|m.1701.path1;Name=comp5121_c0_seq1|m.1701;Target=comp5121_c0_seq1|m.1701 1124 1321;Gap=M198
scaffold_1297	merc_genome	cDNA_match	46577	46619	100	+	.	ID=comp5121_c0_seq1|m.1701.path1;Name=comp5121_c0_seq1|m.1701;Target=comp5121_c0_seq1|m.1701 1322 1364;Gap=M43
scaffold_1297	merc_genome	cDNA_match	46922	47000	100	+	.	ID=comp5121_c0_seq1|m.1701.path1;Name=comp5121_c0_seq1|m.1701;Target=comp5121_c0_seq1|m.1701 1365 1443;Gap=M79
###
scaffold1201_1_size37567	merc_genome	cDNA_match	1279	1433	66	+	.	ID=comp5123_c0_seq1|m.1702.path1;Name=comp5123_c0_seq1|m.1702;Target=comp5123_c0_seq1|m.1702 1 106;Gap=M63 D49 M43
scaffold1201_1_size37567	merc_genome	cDNA_match	2111	2440	100	+	.	ID=comp5123_c0_seq1|m.1702.path1;Name=comp5123_c0_seq1|m.1702;Target=comp5123_c0_seq1|m.1702 107 436;Gap=M330
scaffold1201_1_size37567	merc_genome	cDNA_match	2645	3042	100	+	.	ID=comp5123_c0_seq1|m.1702.path1;Name=comp5123_c0_seq1|m.1702;Target=comp5123_c0_seq1|m.1702 437 834;Gap=M398
scaffold1201_1_size37567	merc_genome	cDNA_match	3155	3211	100	+	.	ID=comp5123_c0_seq1|m.1702.path1;Name=comp5123_c0_seq1|m.1702;Target=comp5123_c0_seq1|m.1702 835 891;Gap=M57
###
scaffold1070_1_size39564	merc_genome	cDNA_match	13099	13122	100	+	.	ID=comp5127_c0_seq1|m.1703.path1;Name=comp5127_c0_seq1|m.1703;Target=comp5127_c0_seq1|m.1703 1 24;Gap=M24
scaffold1070_1_size39564	merc_genome	cDNA_match	13181	13243	100	+	.	ID=comp5127_c0_seq1|m.1703.path1;Name=comp5127_c0_seq1|m.1703;Target=comp5127_c0_seq1|m.1703 25 87;Gap=M63
scaffold1070_1_size39564	merc_genome	cDNA_match	13397	13477	98	+	.	ID=comp5127_c0_seq1|m.1703.path1;Name=comp5127_c0_seq1|m.1703;Target=comp5127_c0_seq1|m.1703 88 168;Gap=M81
scaffold1070_1_size39564	merc_genome	cDNA_match	13594	13620	100	+	.	ID=comp5127_c0_seq1|m.1703.path1;Name=comp5127_c0_seq1|m.1703;Target=comp5127_c0_seq1|m.1703 169 195;Gap=M27
scaffold1070_1_size39564	merc_genome	cDNA_match	13715	13777	100	+	.	ID=comp5127_c0_seq1|m.1703.path1;Name=comp5127_c0_seq1|m.1703;Target=comp5127_c0_seq1|m.1703 196 258;Gap=M63
scaffold1070_1_size39564	merc_genome	cDNA_match	13873	13959	100	+	.	ID=comp5127_c0_seq1|m.1703.path1;Name=comp5127_c0_seq1|m.1703;Target=comp5127_c0_seq1|m.1703 259 345;Gap=M87
scaffold1070_1_size39564	merc_genome	cDNA_match	14194	14319	100	+	.	ID=comp5127_c0_seq1|m.1703.path1;Name=comp5127_c0_seq1|m.1703;Target=comp5127_c0_seq1|m.1703 346 471;Gap=M126
scaffold1070_1_size39564	merc_genome	cDNA_match	14550	14683	100	+	.	ID=comp5127_c0_seq1|m.1703.path1;Name=comp5127_c0_seq1|m.1703;Target=comp5127_c0_seq1|m.1703 472 605;Gap=M134
scaffold1070_1_size39564	merc_genome	cDNA_match	14764	14836	100	+	.	ID=comp5127_c0_seq1|m.1703.path1;Name=comp5127_c0_seq1|m.1703;Target=comp5127_c0_seq1|m.1703 606 678;Gap=M73
scaffold1070_1_size39564	merc_genome	cDNA_match	14958	15023	100	+	.	ID=comp5127_c0_seq1|m.1703.path1;Name=comp5127_c0_seq1|m.1703;Target=comp5127_c0_seq1|m.1703 679 744;Gap=M66
scaffold1070_1_size39564	merc_genome	cDNA_match	15724	15762	100	+	.	ID=comp5127_c0_seq1|m.1703.path1;Name=comp5127_c0_seq1|m.1703;Target=comp5127_c0_seq1|m.1703 745 783;Gap=M39
scaffold1070_1_size39564	merc_genome	cDNA_match	15841	15965	100	+	.	ID=comp5127_c0_seq1|m.1703.path1;Name=comp5127_c0_seq1|m.1703;Target=comp5127_c0_seq1|m.1703 784 908;Gap=M125
scaffold1070_1_size39564	merc_genome	cDNA_match	16061	16175	100	+	.	ID=comp5127_c0_seq1|m.1703.path1;Name=comp5127_c0_seq1|m.1703;Target=comp5127_c0_seq1|m.1703 909 1023;Gap=M115
scaffold1070_1_size39564	merc_genome	cDNA_match	16366	16434	100	+	.	ID=comp5127_c0_seq1|m.1703.path1;Name=comp5127_c0_seq1|m.1703;Target=comp5127_c0_seq1|m.1703 1024 1092;Gap=M69
###
scaffold1022_1_size40513	merc_genome	cDNA_match	32440	32969	100	+	.	ID=comp5128_c0_seq1|m.1704.path1;Name=comp5128_c0_seq1|m.1704;Target=comp5128_c0_seq1|m.1704 1 530;Gap=M530
scaffold1022_1_size40513	merc_genome	cDNA_match	34067	34577	100	+	.	ID=comp5128_c0_seq1|m.1704.path1;Name=comp5128_c0_seq1|m.1704;Target=comp5128_c0_seq1|m.1704 531 1041;Gap=M511
scaffold1022_1_size40513	merc_genome	cDNA_match	35088	35201	100	+	.	ID=comp5128_c0_seq1|m.1704.path1;Name=comp5128_c0_seq1|m.1704;Target=comp5128_c0_seq1|m.1704 1042 1155;Gap=M114
###
scaffold20715_1_size4372	merc_genome	cDNA_match	2993	3034	100	-	.	ID=comp5129_c0_seq1|m.1705.path1;Name=comp5129_c0_seq1|m.1705;Target=comp5129_c0_seq1|m.1705 1 42;Gap=M42
scaffold20715_1_size4372	merc_genome	cDNA_match	2393	2863	100	-	.	ID=comp5129_c0_seq1|m.1705.path1;Name=comp5129_c0_seq1|m.1705;Target=comp5129_c0_seq1|m.1705 43 513;Gap=M471
###
scaffold_3887	merc_genome	cDNA_match	11824	11865	100	-	.	ID=comp5129_c0_seq1|m.1705.path2;Name=comp5129_c0_seq1|m.1705;Target=comp5129_c0_seq1|m.1705 1 42;Gap=M42
scaffold_3887	merc_genome	cDNA_match	11224	11694	100	-	.	ID=comp5129_c0_seq1|m.1705.path2;Name=comp5129_c0_seq1|m.1705;Target=comp5129_c0_seq1|m.1705 43 513;Gap=M471
###
scaffold7393_1_size12267	merc_genome	cDNA_match	8685	8879	100	-	.	ID=comp5131_c0_seq1|m.1706.path1;Name=comp5131_c0_seq1|m.1706;Target=comp5131_c0_seq1|m.1706 1 195;Gap=M195
scaffold7393_1_size12267	merc_genome	cDNA_match	7412	7727	100	-	.	ID=comp5131_c0_seq1|m.1706.path1;Name=comp5131_c0_seq1|m.1706;Target=comp5131_c0_seq1|m.1706 196 511;Gap=M316
scaffold7393_1_size12267	merc_genome	cDNA_match	6801	6960	100	-	.	ID=comp5131_c0_seq1|m.1706.path1;Name=comp5131_c0_seq1|m.1706;Target=comp5131_c0_seq1|m.1706 512 671;Gap=M160
scaffold7393_1_size12267	merc_genome	cDNA_match	5646	6114	100	-	.	ID=comp5131_c0_seq1|m.1706.path1;Name=comp5131_c0_seq1|m.1706;Target=comp5131_c0_seq1|m.1706 672 1140;Gap=M469
###
scaffold1227_1_size37161	merc_genome	cDNA_match	32964	33061	100	-	.	ID=comp5132_c0_seq1|m.1707.path1;Name=comp5132_c0_seq1|m.1707;Target=comp5132_c0_seq1|m.1707 1 98;Gap=M98
scaffold1227_1_size37161	merc_genome	cDNA_match	32768	32821	100	-	.	ID=comp5132_c0_seq1|m.1707.path1;Name=comp5132_c0_seq1|m.1707;Target=comp5132_c0_seq1|m.1707 99 152;Gap=M54
scaffold1227_1_size37161	merc_genome	cDNA_match	32604	32674	100	-	.	ID=comp5132_c0_seq1|m.1707.path1;Name=comp5132_c0_seq1|m.1707;Target=comp5132_c0_seq1|m.1707 153 223;Gap=M71
scaffold1227_1_size37161	merc_genome	cDNA_match	32430	32519	100	-	.	ID=comp5132_c0_seq1|m.1707.path1;Name=comp5132_c0_seq1|m.1707;Target=comp5132_c0_seq1|m.1707 224 313;Gap=M90
scaffold1227_1_size37161	merc_genome	cDNA_match	32043	32338	100	-	.	ID=comp5132_c0_seq1|m.1707.path1;Name=comp5132_c0_seq1|m.1707;Target=comp5132_c0_seq1|m.1707 314 609;Gap=M296
scaffold1227_1_size37161	merc_genome	cDNA_match	31398	31703	100	-	.	ID=comp5132_c0_seq1|m.1707.path1;Name=comp5132_c0_seq1|m.1707;Target=comp5132_c0_seq1|m.1707 610 915;Gap=M306
scaffold1227_1_size37161	merc_genome	cDNA_match	31008	31108	100	-	.	ID=comp5132_c0_seq1|m.1707.path1;Name=comp5132_c0_seq1|m.1707;Target=comp5132_c0_seq1|m.1707 916 1016;Gap=M101
scaffold1227_1_size37161	merc_genome	cDNA_match	30714	30900	100	-	.	ID=comp5132_c0_seq1|m.1707.path1;Name=comp5132_c0_seq1|m.1707;Target=comp5132_c0_seq1|m.1707 1017 1203;Gap=M187
scaffold1227_1_size37161	merc_genome	cDNA_match	30493	30602	100	-	.	ID=comp5132_c0_seq1|m.1707.path1;Name=comp5132_c0_seq1|m.1707;Target=comp5132_c0_seq1|m.1707 1204 1313;Gap=M110
scaffold1227_1_size37161	merc_genome	cDNA_match	30140	30230	100	-	.	ID=comp5132_c0_seq1|m.1707.path1;Name=comp5132_c0_seq1|m.1707;Target=comp5132_c0_seq1|m.1707 1314 1404;Gap=M91
scaffold1227_1_size37161	merc_genome	cDNA_match	29688	29853	100	-	.	ID=comp5132_c0_seq1|m.1707.path1;Name=comp5132_c0_seq1|m.1707;Target=comp5132_c0_seq1|m.1707 1405 1570;Gap=M166
scaffold1227_1_size37161	merc_genome	cDNA_match	29320	29438	100	-	.	ID=comp5132_c0_seq1|m.1707.path1;Name=comp5132_c0_seq1|m.1707;Target=comp5132_c0_seq1|m.1707 1571 1689;Gap=M119
scaffold1227_1_size37161	merc_genome	cDNA_match	28476	28856	100	-	.	ID=comp5132_c0_seq1|m.1707.path1;Name=comp5132_c0_seq1|m.1707;Target=comp5132_c0_seq1|m.1707 1690 2070;Gap=M381
###
scaffold382_1_size60351	merc_genome	cDNA_match	39638	39934	100	+	.	ID=comp5133_c0_seq1|m.1708.path1;Name=comp5133_c0_seq1|m.1708;Target=comp5133_c0_seq1|m.1708 140 436;Gap=M297
scaffold382_1_size60351	merc_genome	cDNA_match	40292	40866	100	+	.	ID=comp5133_c0_seq1|m.1708.path1;Name=comp5133_c0_seq1|m.1708;Target=comp5133_c0_seq1|m.1708 437 1011;Gap=M575
###
scaffold382_1_size60351	merc_genome	cDNA_match	35817	35909	98	+	.	ID=comp5133_c0_seq1|m.1708.path2;Name=comp5133_c0_seq1|m.1708;Target=comp5133_c0_seq1|m.1708 1012 1104;Gap=M93
scaffold382_1_size60351	merc_genome	cDNA_match	35979	36158	98	+	.	ID=comp5133_c0_seq1|m.1708.path2;Name=comp5133_c0_seq1|m.1708;Target=comp5133_c0_seq1|m.1708 1105 1284;Gap=M180
###
scaffold_4091	merc_genome	cDNA_match	606	738	100	+	.	ID=comp5135_c0_seq1|m.1709.path1;Name=comp5135_c0_seq1|m.1709;Target=comp5135_c0_seq1|m.1709 1 133;Gap=M133
scaffold_4091	merc_genome	cDNA_match	6866	7152	100	+	.	ID=comp5135_c0_seq1|m.1709.path1;Name=comp5135_c0_seq1|m.1709;Target=comp5135_c0_seq1|m.1709 134 420;Gap=M287
###
scaffold3264_1_size21906	merc_genome	cDNA_match	9813	9846	100	+	.	ID=comp5136_c0_seq1|m.1710.path1;Name=comp5136_c0_seq1|m.1710;Target=comp5136_c0_seq1|m.1710 1 34;Gap=M34
scaffold3264_1_size21906	merc_genome	cDNA_match	9985	10839	100	+	.	ID=comp5136_c0_seq1|m.1710.path1;Name=comp5136_c0_seq1|m.1710;Target=comp5136_c0_seq1|m.1710 35 889;Gap=M855
###
scaffold3264_1_size21906	merc_genome	cDNA_match	6870	7115	100	+	.	ID=comp5136_c0_seq1|m.1710.path2;Name=comp5136_c0_seq1|m.1710;Target=comp5136_c0_seq1|m.1710 890 1135;Gap=M246
scaffold3264_1_size21906	merc_genome	cDNA_match	7222	7236	100	+	.	ID=comp5136_c0_seq1|m.1710.path2;Name=comp5136_c0_seq1|m.1710;Target=comp5136_c0_seq1|m.1710 1136 1150;Gap=M15
scaffold3264_1_size21906	merc_genome	cDNA_match	7602	7742	100	+	.	ID=comp5136_c0_seq1|m.1710.path2;Name=comp5136_c0_seq1|m.1710;Target=comp5136_c0_seq1|m.1710 1151 1291;Gap=M141
scaffold3264_1_size21906	merc_genome	cDNA_match	7842	7890	100	+	.	ID=comp5136_c0_seq1|m.1710.path2;Name=comp5136_c0_seq1|m.1710;Target=comp5136_c0_seq1|m.1710 1292 1340;Gap=M49
scaffold3264_1_size21906	merc_genome	cDNA_match	8368	8384	50	+	.	ID=comp5136_c0_seq1|m.1710.path2;Name=comp5136_c0_seq1|m.1710;Target=comp5136_c0_seq1|m.1710 1370 1391;Gap=M1 I4 M7 I1 M9
scaffold3264_1_size21906	merc_genome	cDNA_match	8528	8549	100	+	.	ID=comp5136_c0_seq1|m.1710.path2;Name=comp5136_c0_seq1|m.1710;Target=comp5136_c0_seq1|m.1710 1392 1413;Gap=M22
###
scaffold3264_1_size21906	merc_genome	cDNA_match	8522	8662	100	-	.	ID=comp5136_c0_seq1|m.1711.path1;Name=comp5136_c0_seq1|m.1711;Target=comp5136_c0_seq1|m.1711 1 141;Gap=M141
scaffold3264_1_size21906	merc_genome	cDNA_match	8358	8385	57	-	.	ID=comp5136_c0_seq1|m.1711.path1;Name=comp5136_c0_seq1|m.1711;Target=comp5136_c0_seq1|m.1711 142 167;Gap=M3 D2 M23
scaffold3264_1_size21906	merc_genome	cDNA_match	7842	7890	100	-	.	ID=comp5136_c0_seq1|m.1711.path1;Name=comp5136_c0_seq1|m.1711;Target=comp5136_c0_seq1|m.1711 187 235;Gap=M49
scaffold3264_1_size21906	merc_genome	cDNA_match	7602	7742	100	-	.	ID=comp5136_c0_seq1|m.1711.path1;Name=comp5136_c0_seq1|m.1711;Target=comp5136_c0_seq1|m.1711 236 376;Gap=M141
###
scaffold30573_1_size2452	merc_genome	cDNA_match	1499	1909	100	-	.	ID=comp5138_c0_seq1|m.1712.path1;Name=comp5138_c0_seq1|m.1712;Target=comp5138_c0_seq1|m.1712 1 411;Gap=M411
###
scaffold_3189	merc_genome	cDNA_match	9832	10017	100	-	.	ID=comp5139_c0_seq1|m.1713.path1;Name=comp5139_c0_seq1|m.1713;Target=comp5139_c0_seq1|m.1713 1 186;Gap=M186
scaffold_3189	merc_genome	cDNA_match	9611	9733	100	-	.	ID=comp5139_c0_seq1|m.1713.path1;Name=comp5139_c0_seq1|m.1713;Target=comp5139_c0_seq1|m.1713 187 309;Gap=M123
scaffold_3189	merc_genome	cDNA_match	8816	8909	100	-	.	ID=comp5139_c0_seq1|m.1713.path1;Name=comp5139_c0_seq1|m.1713;Target=comp5139_c0_seq1|m.1713 310 403;Gap=M94
```
