## Supplementary material for "Early sex-chromosome evolution in the diploid dioecious plant *Mercurialis annua*": File S6 - genome: gmap_SDtranscriptome.gff3 (part 2 of 32)

```
scaffold_3189	merc_genome	cDNA_match	8613	8695	100	-	.	ID=comp5139_c0_seq1|m.1713.path1;Name=comp5139_c0_seq1|m.1713;Target=comp5139_c0_seq1|m.1713 404 486;Gap=M83
scaffold_3189	merc_genome	cDNA_match	8439	8528	100	-	.	ID=comp5139_c0_seq1|m.1713.path1;Name=comp5139_c0_seq1|m.1713;Target=comp5139_c0_seq1|m.1713 487 576;Gap=M90
scaffold_3189	merc_genome	cDNA_match	7614	8000	100	-	.	ID=comp5139_c0_seq1|m.1713.path1;Name=comp5139_c0_seq1|m.1713;Target=comp5139_c0_seq1|m.1713 577 963;Gap=M387
###
scaffold_1572	merc_genome	cDNA_match	41568	41762	100	+	.	ID=comp5141_c0_seq1|m.1714.path1;Name=comp5141_c0_seq1|m.1714;Target=comp5141_c0_seq1|m.1714 1 195;Gap=M195
scaffold_1572	merc_genome	cDNA_match	41828	41986	100	+	.	ID=comp5141_c0_seq1|m.1714.path1;Name=comp5141_c0_seq1|m.1714;Target=comp5141_c0_seq1|m.1714 196 354;Gap=M159
scaffold_1572	merc_genome	cDNA_match	42505	42570	100	+	.	ID=comp5141_c0_seq1|m.1714.path1;Name=comp5141_c0_seq1|m.1714;Target=comp5141_c0_seq1|m.1714 355 420;Gap=M66
scaffold_1572	merc_genome	cDNA_match	42662	42745	100	+	.	ID=comp5141_c0_seq1|m.1714.path1;Name=comp5141_c0_seq1|m.1714;Target=comp5141_c0_seq1|m.1714 421 504;Gap=M84
scaffold_1572	merc_genome	cDNA_match	42864	42973	89	+	.	ID=comp5141_c0_seq1|m.1714.path1;Name=comp5141_c0_seq1|m.1714;Target=comp5141_c0_seq1|m.1714 505 627;Gap=M100 I13 M10
scaffold_1572	merc_genome	cDNA_match	43614	43666	100	+	.	ID=comp5141_c0_seq1|m.1714.path1;Name=comp5141_c0_seq1|m.1714;Target=comp5141_c0_seq1|m.1714 628 680;Gap=M53
scaffold_1572	merc_genome	cDNA_match	43874	43923	100	+	.	ID=comp5141_c0_seq1|m.1714.path1;Name=comp5141_c0_seq1|m.1714;Target=comp5141_c0_seq1|m.1714 681 730;Gap=M50
scaffold_1572	merc_genome	cDNA_match	44002	44102	100	+	.	ID=comp5141_c0_seq1|m.1714.path1;Name=comp5141_c0_seq1|m.1714;Target=comp5141_c0_seq1|m.1714 731 831;Gap=M101
scaffold_1572	merc_genome	cDNA_match	44413	44679	100	+	.	ID=comp5141_c0_seq1|m.1714.path1;Name=comp5141_c0_seq1|m.1714;Target=comp5141_c0_seq1|m.1714 832 1098;Gap=M267
###
scaffold_2276	merc_genome	cDNA_match	11753	12156	100	-	.	ID=comp5142_c0_seq1|m.1715.path1;Name=comp5142_c0_seq1|m.1715;Target=comp5142_c0_seq1|m.1715 1 404;Gap=M404
scaffold_2276	merc_genome	cDNA_match	10113	11187	100	-	.	ID=comp5142_c0_seq1|m.1715.path1;Name=comp5142_c0_seq1|m.1715;Target=comp5142_c0_seq1|m.1715 405 1479;Gap=M1075
###
scaffold_970	merc_genome	cDNA_match	15170	15478	100	+	.	ID=comp5143_c0_seq1|m.1716.path1;Name=comp5143_c0_seq1|m.1716;Target=comp5143_c0_seq1|m.1716 52 360;Gap=M309
###
scaffold105877_1_size734	merc_genome	cDNA_match	95	649	100	+	.	ID=comp5147_c0_seq1|m.1717.path1;Name=comp5147_c0_seq1|m.1717;Target=comp5147_c0_seq1|m.1717 1 555;Gap=M555
###
scaffold105877_1_size734	merc_genome	cDNA_match	94	396	100	+	.	ID=comp5147_c0_seq1|m.1718.path1;Name=comp5147_c0_seq1|m.1718;Target=comp5147_c0_seq1|m.1718 1 303;Gap=M303
###
scaffold2214_1_size27362	merc_genome	cDNA_match	20241	20374	100	+	.	ID=comp5148_c0_seq1|m.1719.path1;Name=comp5148_c0_seq1|m.1719;Target=comp5148_c0_seq1|m.1719 1 134;Gap=M134
scaffold2214_1_size27362	merc_genome	cDNA_match	20571	20700	100	+	.	ID=comp5148_c0_seq1|m.1719.path1;Name=comp5148_c0_seq1|m.1719;Target=comp5148_c0_seq1|m.1719 135 264;Gap=M130
scaffold2214_1_size27362	merc_genome	cDNA_match	20801	21001	100	+	.	ID=comp5148_c0_seq1|m.1719.path1;Name=comp5148_c0_seq1|m.1719;Target=comp5148_c0_seq1|m.1719 265 465;Gap=M201
scaffold2214_1_size27362	merc_genome	cDNA_match	21125	21292	100	+	.	ID=comp5148_c0_seq1|m.1719.path1;Name=comp5148_c0_seq1|m.1719;Target=comp5148_c0_seq1|m.1719 466 633;Gap=M168
scaffold2214_1_size27362	merc_genome	cDNA_match	22169	22612	100	+	.	ID=comp5148_c0_seq1|m.1719.path1;Name=comp5148_c0_seq1|m.1719;Target=comp5148_c0_seq1|m.1719 634 1077;Gap=M444
###
scaffold_1610	merc_genome	cDNA_match	81853	82124	98	-	.	ID=comp5149_c0_seq1|m.1720.path1;Name=comp5149_c0_seq1|m.1720;Target=comp5149_c0_seq1|m.1720 1 272;Gap=M272
scaffold_1610	merc_genome	cDNA_match	80510	81341	100	-	.	ID=comp5149_c0_seq1|m.1720.path1;Name=comp5149_c0_seq1|m.1720;Target=comp5149_c0_seq1|m.1720 273 1104;Gap=M832
###
scaffold_1846	merc_genome	cDNA_match	36601	37119	100	-	.	ID=comp5150_c0_seq1|m.1721.path1;Name=comp5150_c0_seq1|m.1721;Target=comp5150_c0_seq1|m.1721 1 519;Gap=M519
###
scaffold2048_1_size28682	merc_genome	cDNA_match	18296	18410	100	+	.	ID=comp5152_c0_seq1|m.1722.path1;Name=comp5152_c0_seq1|m.1722;Target=comp5152_c0_seq1|m.1722 1 115;Gap=M115
scaffold2048_1_size28682	merc_genome	cDNA_match	18891	18976	100	+	.	ID=comp5152_c0_seq1|m.1722.path1;Name=comp5152_c0_seq1|m.1722;Target=comp5152_c0_seq1|m.1722 116 201;Gap=M86
scaffold2048_1_size28682	merc_genome	cDNA_match	19077	19150	100	+	.	ID=comp5152_c0_seq1|m.1722.path1;Name=comp5152_c0_seq1|m.1722;Target=comp5152_c0_seq1|m.1722 202 275;Gap=M74
scaffold2048_1_size28682	merc_genome	cDNA_match	19224	19347	100	+	.	ID=comp5152_c0_seq1|m.1722.path1;Name=comp5152_c0_seq1|m.1722;Target=comp5152_c0_seq1|m.1722 276 399;Gap=M124
scaffold2048_1_size28682	merc_genome	cDNA_match	19897	20079	100	+	.	ID=comp5152_c0_seq1|m.1722.path1;Name=comp5152_c0_seq1|m.1722;Target=comp5152_c0_seq1|m.1722 400 582;Gap=M183
scaffold2048_1_size28682	merc_genome	cDNA_match	20468	20587	100	+	.	ID=comp5152_c0_seq1|m.1722.path1;Name=comp5152_c0_seq1|m.1722;Target=comp5152_c0_seq1|m.1722 583 702;Gap=M120
###
scaffold10003_1_size9429	merc_genome	cDNA_match	9131	9235	100	-	.	ID=comp5153_c0_seq1|m.1723.path1;Name=comp5153_c0_seq1|m.1723;Target=comp5153_c0_seq1|m.1723 1 105;Gap=M105
scaffold10003_1_size9429	merc_genome	cDNA_match	8453	8751	100	-	.	ID=comp5153_c0_seq1|m.1723.path1;Name=comp5153_c0_seq1|m.1723;Target=comp5153_c0_seq1|m.1723 106 404;Gap=M299
scaffold10003_1_size9429	merc_genome	cDNA_match	8263	8371	100	-	.	ID=comp5153_c0_seq1|m.1723.path1;Name=comp5153_c0_seq1|m.1723;Target=comp5153_c0_seq1|m.1723 405 513;Gap=M109
scaffold10003_1_size9429	merc_genome	cDNA_match	7661	7786	100	-	.	ID=comp5153_c0_seq1|m.1723.path1;Name=comp5153_c0_seq1|m.1723;Target=comp5153_c0_seq1|m.1723 514 639;Gap=M126
scaffold10003_1_size9429	merc_genome	cDNA_match	4816	5051	100	-	.	ID=comp5153_c0_seq1|m.1723.path1;Name=comp5153_c0_seq1|m.1723;Target=comp5153_c0_seq1|m.1723 640 875;Gap=M236
scaffold10003_1_size9429	merc_genome	cDNA_match	4425	4742	100	-	.	ID=comp5153_c0_seq1|m.1723.path1;Name=comp5153_c0_seq1|m.1723;Target=comp5153_c0_seq1|m.1723 876 1193;Gap=M318
scaffold10003_1_size9429	merc_genome	cDNA_match	2996	3053	100	-	.	ID=comp5153_c0_seq1|m.1723.path1;Name=comp5153_c0_seq1|m.1723;Target=comp5153_c0_seq1|m.1723 1194 1251;Gap=M58
###
scaffold_2267	merc_genome	cDNA_match	59473	60753	100	-	.	ID=comp5157_c0_seq1|m.1724.path1;Name=comp5157_c0_seq1|m.1724;Target=comp5157_c0_seq1|m.1724 1 1281;Gap=M1281
###
scaffold3515_1_size20902	merc_genome	cDNA_match	20138	20368	100	-	.	ID=comp5159_c0_seq1|m.1725.path1;Name=comp5159_c0_seq1|m.1725;Target=comp5159_c0_seq1|m.1725 1 231;Gap=M231
scaffold3515_1_size20902	merc_genome	cDNA_match	19435	19623	100	-	.	ID=comp5159_c0_seq1|m.1725.path1;Name=comp5159_c0_seq1|m.1725;Target=comp5159_c0_seq1|m.1725 232 420;Gap=M189
scaffold3515_1_size20902	merc_genome	cDNA_match	17713	17793	100	-	.	ID=comp5159_c0_seq1|m.1725.path1;Name=comp5159_c0_seq1|m.1725;Target=comp5159_c0_seq1|m.1725 421 501;Gap=M81
###
scaffold37624_1_size1979	merc_genome	cDNA_match	195	425	100	+	.	ID=comp5159_c0_seq1|m.1725.path2;Name=comp5159_c0_seq1|m.1725;Target=comp5159_c0_seq1|m.1725 1 231;Gap=M231
scaffold37624_1_size1979	merc_genome	cDNA_match	940	1128	100	+	.	ID=comp5159_c0_seq1|m.1725.path2;Name=comp5159_c0_seq1|m.1725;Target=comp5159_c0_seq1|m.1725 232 420;Gap=M189
###
scaffold3515_1_size20902	merc_genome	cDNA_match	19438	19623	100	+	.	ID=comp5159_c0_seq1|m.1726.path1;Name=comp5159_c0_seq1|m.1726;Target=comp5159_c0_seq1|m.1726 1 186;Gap=M186
scaffold3515_1_size20902	merc_genome	cDNA_match	20138	20257	100	+	.	ID=comp5159_c0_seq1|m.1726.path1;Name=comp5159_c0_seq1|m.1726;Target=comp5159_c0_seq1|m.1726 187 306;Gap=M120
###
scaffold37624_1_size1979	merc_genome	cDNA_match	940	1125	100	-	.	ID=comp5159_c0_seq1|m.1726.path2;Name=comp5159_c0_seq1|m.1726;Target=comp5159_c0_seq1|m.1726 1 186;Gap=M186
scaffold37624_1_size1979	merc_genome	cDNA_match	306	425	100	-	.	ID=comp5159_c0_seq1|m.1726.path2;Name=comp5159_c0_seq1|m.1726;Target=comp5159_c0_seq1|m.1726 187 306;Gap=M120
###
scaffold3515_1_size20902	merc_genome	cDNA_match	20142	20446	99	+	.	ID=comp5159_c0_seq1|m.1727.path1;Name=comp5159_c0_seq1|m.1727;Target=comp5159_c0_seq1|m.1727 1 306;Gap=M226 I1 M79
###
scaffold37624_1_size1979	merc_genome	cDNA_match	117	421	99	-	.	ID=comp5159_c0_seq1|m.1727.path2;Name=comp5159_c0_seq1|m.1727;Target=comp5159_c0_seq1|m.1727 1 306;Gap=M232 I1 M73
###
scaffold35786_1_size2080	merc_genome	cDNA_match	1689	1884	98	-	.	ID=comp5162_c0_seq1|m.1728.path1;Name=comp5162_c0_seq1|m.1728;Target=comp5162_c0_seq1|m.1728 1 198;Gap=M53 I2 M143
scaffold35786_1_size2080	merc_genome	cDNA_match	1261	1430	93	-	.	ID=comp5162_c0_seq1|m.1728.path1;Name=comp5162_c0_seq1|m.1728;Target=comp5162_c0_seq1|m.1728 199 357;Gap=M97 D11 M62
###
scaffold35786_1_size2080	merc_genome	cDNA_match	1065	1411	96	+	.	ID=comp5162_c0_seq1|m.1729.path1;Name=comp5162_c0_seq1|m.1729;Target=comp5162_c0_seq1|m.1729 1 336;Gap=M253 D11 M83
###
scaffold198_1_size75480	merc_genome	cDNA_match	13602	13982	100	+	.	ID=comp5165_c0_seq1|m.1730.path1;Name=comp5165_c0_seq1|m.1730;Target=comp5165_c0_seq1|m.1730 7 387;Gap=M381
scaffold198_1_size75480	merc_genome	cDNA_match	14868	14951	100	+	.	ID=comp5165_c0_seq1|m.1730.path1;Name=comp5165_c0_seq1|m.1730;Target=comp5165_c0_seq1|m.1730 388 471;Gap=M84
scaffold198_1_size75480	merc_genome	cDNA_match	15040	15129	100	+	.	ID=comp5165_c0_seq1|m.1730.path1;Name=comp5165_c0_seq1|m.1730;Target=comp5165_c0_seq1|m.1730 472 561;Gap=M90
scaffold198_1_size75480	merc_genome	cDNA_match	16503	16763	100	+	.	ID=comp5165_c0_seq1|m.1730.path1;Name=comp5165_c0_seq1|m.1730;Target=comp5165_c0_seq1|m.1730 562 822;Gap=M261
###
scaffold198_1_size75480	merc_genome	cDNA_match	15040	15123	100	-	.	ID=comp5165_c0_seq1|m.1731.path1;Name=comp5165_c0_seq1|m.1731;Target=comp5165_c0_seq1|m.1731 1 84;Gap=M84
scaffold198_1_size75480	merc_genome	cDNA_match	14868	14951	100	-	.	ID=comp5165_c0_seq1|m.1731.path1;Name=comp5165_c0_seq1|m.1731;Target=comp5165_c0_seq1|m.1731 85 168;Gap=M84
scaffold198_1_size75480	merc_genome	cDNA_match	13773	13982	100	-	.	ID=comp5165_c0_seq1|m.1731.path1;Name=comp5165_c0_seq1|m.1731;Target=comp5165_c0_seq1|m.1731 169 378;Gap=M210
###
scaffold_3797	merc_genome	cDNA_match	9029	9395	100	-	.	ID=comp5168_c0_seq1|m.1732.path1;Name=comp5168_c0_seq1|m.1732;Target=comp5168_c0_seq1|m.1732 1 367;Gap=M367
scaffold_3797	merc_genome	cDNA_match	7821	8383	100	-	.	ID=comp5168_c0_seq1|m.1732.path1;Name=comp5168_c0_seq1|m.1732;Target=comp5168_c0_seq1|m.1732 368 930;Gap=M563
scaffold_3797	merc_genome	cDNA_match	7640	7706	100	-	.	ID=comp5168_c0_seq1|m.1732.path1;Name=comp5168_c0_seq1|m.1732;Target=comp5168_c0_seq1|m.1732 931 997;Gap=M67
scaffold_3797	merc_genome	cDNA_match	6681	7117	100	-	.	ID=comp5168_c0_seq1|m.1732.path1;Name=comp5168_c0_seq1|m.1732;Target=comp5168_c0_seq1|m.1732 998 1434;Gap=M437
###
scaffold_263	merc_genome	cDNA_match	60167	61499	100	-	.	ID=comp5171_c0_seq1|m.1733.path1;Name=comp5171_c0_seq1|m.1733;Target=comp5171_c0_seq1|m.1733 1 1333;Gap=M1333
scaffold_263	merc_genome	cDNA_match	59977	60002	100	-	.	ID=comp5171_c0_seq1|m.1733.path1;Name=comp5171_c0_seq1|m.1733;Target=comp5171_c0_seq1|m.1733 1334 1359;Gap=M26
scaffold_263	merc_genome	cDNA_match	58729	59517	100	-	.	ID=comp5171_c0_seq1|m.1733.path1;Name=comp5171_c0_seq1|m.1733;Target=comp5171_c0_seq1|m.1733 1360 2148;Gap=M789
###
scaffold_2959	merc_genome	cDNA_match	6036	6173	100	-	.	ID=comp5172_c0_seq1|m.1734.path1;Name=comp5172_c0_seq1|m.1734;Target=comp5172_c0_seq1|m.1734 1 138;Gap=M138
scaffold_2959	merc_genome	cDNA_match	5783	5882	100	-	.	ID=comp5172_c0_seq1|m.1734.path1;Name=comp5172_c0_seq1|m.1734;Target=comp5172_c0_seq1|m.1734 139 238;Gap=M100
scaffold_2959	merc_genome	cDNA_match	5672	5694	100	-	.	ID=comp5172_c0_seq1|m.1734.path1;Name=comp5172_c0_seq1|m.1734;Target=comp5172_c0_seq1|m.1734 239 261;Gap=M23
scaffold_2959	merc_genome	cDNA_match	5489	5578	100	-	.	ID=comp5172_c0_seq1|m.1734.path1;Name=comp5172_c0_seq1|m.1734;Target=comp5172_c0_seq1|m.1734 262 351;Gap=M90
scaffold_2959	merc_genome	cDNA_match	4875	5144	100	-	.	ID=comp5172_c0_seq1|m.1734.path1;Name=comp5172_c0_seq1|m.1734;Target=comp5172_c0_seq1|m.1734 352 621;Gap=M270
###
scaffold1909_1_size29704	merc_genome	cDNA_match	17937	18148	100	-	.	ID=comp5173_c0_seq1|m.1735.path1;Name=comp5173_c0_seq1|m.1735;Target=comp5173_c0_seq1|m.1735 35 246;Gap=M212
scaffold1909_1_size29704	merc_genome	cDNA_match	17711	17851	100	-	.	ID=comp5173_c0_seq1|m.1735.path1;Name=comp5173_c0_seq1|m.1735;Target=comp5173_c0_seq1|m.1735 247 387;Gap=M141
scaffold1909_1_size29704	merc_genome	cDNA_match	16698	16841	100	-	.	ID=comp5173_c0_seq1|m.1735.path1;Name=comp5173_c0_seq1|m.1735;Target=comp5173_c0_seq1|m.1735 388 531;Gap=M144
###
scaffold19299_1_size5244	merc_genome	cDNA_match	1694	1996	100	-	.	ID=comp5175_c0_seq1|m.1736.path1;Name=comp5175_c0_seq1|m.1736;Target=comp5175_c0_seq1|m.1736 1 303;Gap=M303
###
scaffold28692_1_size2633	merc_genome	cDNA_match	978	1280	96	+	.	ID=comp5175_c0_seq1|m.1736.path2;Name=comp5175_c0_seq1|m.1736;Target=comp5175_c0_seq1|m.1736 1 303;Gap=M88 D2 M48 I1 M9 D1 M21 I2 M134
###
scaffold_4045	merc_genome	cDNA_match	1	750	100	+	.	ID=comp5178_c0_seq1|m.1737.path1;Name=comp5178_c0_seq1|m.1737;Target=comp5178_c0_seq1|m.1737 577 1326;Gap=M750
###
scaffold71392_1_size1075	merc_genome	cDNA_match	510	1075	99	+	.	ID=comp5178_c0_seq1|m.1737.path2;Name=comp5178_c0_seq1|m.1737;Target=comp5178_c0_seq1|m.1737 1 566;Gap=M566
###
scaffold9506_1_size9984	merc_genome	cDNA_match	3720	3790	100	+	.	ID=comp5181_c0_seq1|m.1738.path1;Name=comp5181_c0_seq1|m.1738;Target=comp5181_c0_seq1|m.1738 1 71;Gap=M71
scaffold9506_1_size9984	merc_genome	cDNA_match	3907	3992	100	+	.	ID=comp5181_c0_seq1|m.1738.path1;Name=comp5181_c0_seq1|m.1738;Target=comp5181_c0_seq1|m.1738 72 157;Gap=M86
scaffold9506_1_size9984	merc_genome	cDNA_match	4754	4908	100	+	.	ID=comp5181_c0_seq1|m.1738.path1;Name=comp5181_c0_seq1|m.1738;Target=comp5181_c0_seq1|m.1738 158 312;Gap=M155
scaffold9506_1_size9984	merc_genome	cDNA_match	5238	5302	100	+	.	ID=comp5181_c0_seq1|m.1738.path1;Name=comp5181_c0_seq1|m.1738;Target=comp5181_c0_seq1|m.1738 313 377;Gap=M65
scaffold9506_1_size9984	merc_genome	cDNA_match	5441	5626	100	+	.	ID=comp5181_c0_seq1|m.1738.path1;Name=comp5181_c0_seq1|m.1738;Target=comp5181_c0_seq1|m.1738 378 563;Gap=M186
scaffold9506_1_size9984	merc_genome	cDNA_match	5723	5777	100	+	.	ID=comp5181_c0_seq1|m.1738.path1;Name=comp5181_c0_seq1|m.1738;Target=comp5181_c0_seq1|m.1738 564 618;Gap=M55
scaffold9506_1_size9984	merc_genome	cDNA_match	6469	6714	100	+	.	ID=comp5181_c0_seq1|m.1738.path1;Name=comp5181_c0_seq1|m.1738;Target=comp5181_c0_seq1|m.1738 619 864;Gap=M246
scaffold9506_1_size9984	merc_genome	cDNA_match	6794	6918	100	+	.	ID=comp5181_c0_seq1|m.1738.path1;Name=comp5181_c0_seq1|m.1738;Target=comp5181_c0_seq1|m.1738 865 989;Gap=M125
scaffold9506_1_size9984	merc_genome	cDNA_match	7458	7647	100	+	.	ID=comp5181_c0_seq1|m.1738.path1;Name=comp5181_c0_seq1|m.1738;Target=comp5181_c0_seq1|m.1738 990 1179;Gap=M190
scaffold9506_1_size9984	merc_genome	cDNA_match	7748	7807	100	+	.	ID=comp5181_c0_seq1|m.1738.path1;Name=comp5181_c0_seq1|m.1738;Target=comp5181_c0_seq1|m.1738 1180 1239;Gap=M60
scaffold9506_1_size9984	merc_genome	cDNA_match	7898	8152	100	+	.	ID=comp5181_c0_seq1|m.1738.path1;Name=comp5181_c0_seq1|m.1738;Target=comp5181_c0_seq1|m.1738 1240 1494;Gap=M255
scaffold9506_1_size9984	merc_genome	cDNA_match	9106	9364	100	+	.	ID=comp5181_c0_seq1|m.1738.path1;Name=comp5181_c0_seq1|m.1738;Target=comp5181_c0_seq1|m.1738 1495 1753;Gap=M259
scaffold9506_1_size9984	merc_genome	cDNA_match	9444	9649	100	+	.	ID=comp5181_c0_seq1|m.1738.path1;Name=comp5181_c0_seq1|m.1738;Target=comp5181_c0_seq1|m.1738 1754 1959;Gap=M206
scaffold9506_1_size9984	merc_genome	cDNA_match	9798	9848	100	+	.	ID=comp5181_c0_seq1|m.1738.path1;Name=comp5181_c0_seq1|m.1738;Target=comp5181_c0_seq1|m.1738 1960 2010;Gap=M51
###
scaffold9506_1_size9984	merc_genome	cDNA_match	614	904	100	+	.	ID=comp5181_c0_seq1|m.1738.path2;Name=comp5181_c0_seq1|m.1738;Target=comp5181_c0_seq1|m.1738 2011 2301;Gap=M291
###
scaffold9506_1_size9984	merc_genome	cDNA_match	7458	7498	100	-	.	ID=comp5181_c0_seq1|m.1739.path1;Name=comp5181_c0_seq1|m.1739;Target=comp5181_c0_seq1|m.1739 1 41;Gap=M41
scaffold9506_1_size9984	merc_genome	cDNA_match	6794	6918	100	-	.	ID=comp5181_c0_seq1|m.1739.path1;Name=comp5181_c0_seq1|m.1739;Target=comp5181_c0_seq1|m.1739 42 166;Gap=M125
scaffold9506_1_size9984	merc_genome	cDNA_match	6575	6714	100	-	.	ID=comp5181_c0_seq1|m.1739.path1;Name=comp5181_c0_seq1|m.1739;Target=comp5181_c0_seq1|m.1739 167 306;Gap=M140
###
scaffold178_1_size77683	merc_genome	cDNA_match	16696	16788	100	-	.	ID=comp5183_c0_seq1|m.1740.path1;Name=comp5183_c0_seq1|m.1740;Target=comp5183_c0_seq1|m.1740 1 93;Gap=M93
scaffold178_1_size77683	merc_genome	cDNA_match	16265	16618	100	-	.	ID=comp5183_c0_seq1|m.1740.path1;Name=comp5183_c0_seq1|m.1740;Target=comp5183_c0_seq1|m.1740 94 447;Gap=M354
###
scaffold2013_1_size28931	merc_genome	cDNA_match	20846	20975	100	+	.	ID=comp5186_c0_seq1|m.1741.path1;Name=comp5186_c0_seq1|m.1741;Target=comp5186_c0_seq1|m.1741 1 130;Gap=M130
scaffold2013_1_size28931	merc_genome	cDNA_match	21363	21661	100	+	.	ID=comp5186_c0_seq1|m.1741.path1;Name=comp5186_c0_seq1|m.1741;Target=comp5186_c0_seq1|m.1741 131 429;Gap=M299
###
scaffold1716_1_size31410	merc_genome	cDNA_match	8762	8983	100	+	.	ID=comp5187_c0_seq1|m.1742.path1;Name=comp5187_c0_seq1|m.1742;Target=comp5187_c0_seq1|m.1742 1 222;Gap=M222
scaffold1716_1_size31410	merc_genome	cDNA_match	9019	9077	100	+	.	ID=comp5187_c0_seq1|m.1742.path1;Name=comp5187_c0_seq1|m.1742;Target=comp5187_c0_seq1|m.1742 223 281;Gap=M59
scaffold1716_1_size31410	merc_genome	cDNA_match	9920	9979	100	+	.	ID=comp5187_c0_seq1|m.1742.path1;Name=comp5187_c0_seq1|m.1742;Target=comp5187_c0_seq1|m.1742 282 341;Gap=M60
scaffold1716_1_size31410	merc_genome	cDNA_match	10090	10159	100	+	.	ID=comp5187_c0_seq1|m.1742.path1;Name=comp5187_c0_seq1|m.1742;Target=comp5187_c0_seq1|m.1742 342 411;Gap=M70
scaffold1716_1_size31410	merc_genome	cDNA_match	10697	10766	100	+	.	ID=comp5187_c0_seq1|m.1742.path1;Name=comp5187_c0_seq1|m.1742;Target=comp5187_c0_seq1|m.1742 412 481;Gap=M70
scaffold1716_1_size31410	merc_genome	cDNA_match	11265	11291	100	+	.	ID=comp5187_c0_seq1|m.1742.path1;Name=comp5187_c0_seq1|m.1742;Target=comp5187_c0_seq1|m.1742 482 508;Gap=M27
scaffold1716_1_size31410	merc_genome	cDNA_match	11611	11660	100	+	.	ID=comp5187_c0_seq1|m.1742.path1;Name=comp5187_c0_seq1|m.1742;Target=comp5187_c0_seq1|m.1742 509 558;Gap=M50
###
scaffold19303_1_size5242	merc_genome	cDNA_match	1096	1650	99	-	.	ID=comp5189_c0_seq1|m.1743.path1;Name=comp5189_c0_seq1|m.1743;Target=comp5189_c0_seq1|m.1743 1 555;Gap=M555
scaffold19303_1_size5242	merc_genome	cDNA_match	255	458	100	-	.	ID=comp5189_c0_seq1|m.1743.path1;Name=comp5189_c0_seq1|m.1743;Target=comp5189_c0_seq1|m.1743 556 759;Gap=M204
###
scaffold54_1_size115641	merc_genome	cDNA_match	62769	63618	100	+	.	ID=comp5190_c0_seq1|m.1744.path1;Name=comp5190_c0_seq1|m.1744;Target=comp5190_c0_seq1|m.1744 1 850;Gap=M850
scaffold54_1_size115641	merc_genome	cDNA_match	63928	64168	100	+	.	ID=comp5190_c0_seq1|m.1744.path1;Name=comp5190_c0_seq1|m.1744;Target=comp5190_c0_seq1|m.1744 851 1091;Gap=M241
scaffold54_1_size115641	merc_genome	cDNA_match	64267	64303	100	+	.	ID=comp5190_c0_seq1|m.1744.path1;Name=comp5190_c0_seq1|m.1744;Target=comp5190_c0_seq1|m.1744 1092 1128;Gap=M37
###
scaffold54_1_size115641	merc_genome	cDNA_match	64423	64545	100	+	.	ID=comp5190_c0_seq1|m.1745.path1;Name=comp5190_c0_seq1|m.1745;Target=comp5190_c0_seq1|m.1745 1 123;Gap=M123
scaffold54_1_size115641	merc_genome	cDNA_match	65404	65532	100	+	.	ID=comp5190_c0_seq1|m.1745.path1;Name=comp5190_c0_seq1|m.1745;Target=comp5190_c0_seq1|m.1745 124 252;Gap=M129
scaffold54_1_size115641	merc_genome	cDNA_match	65623	65799	100	+	.	ID=comp5190_c0_seq1|m.1745.path1;Name=comp5190_c0_seq1|m.1745;Target=comp5190_c0_seq1|m.1745 253 429;Gap=M177
scaffold54_1_size115641	merc_genome	cDNA_match	66292	66399	100	+	.	ID=comp5190_c0_seq1|m.1745.path1;Name=comp5190_c0_seq1|m.1745;Target=comp5190_c0_seq1|m.1745 430 537;Gap=M108
scaffold54_1_size115641	merc_genome	cDNA_match	66501	66707	100	+	.	ID=comp5190_c0_seq1|m.1745.path1;Name=comp5190_c0_seq1|m.1745;Target=comp5190_c0_seq1|m.1745 538 744;Gap=M207
###
scaffold37308_1_size1996	merc_genome	cDNA_match	371	532	100	+	.	ID=comp5192_c0_seq1|m.1746.path1;Name=comp5192_c0_seq1|m.1746;Target=comp5192_c0_seq1|m.1746 3 164;Gap=M162
scaffold37308_1_size1996	merc_genome	cDNA_match	1175	1363	100	+	.	ID=comp5192_c0_seq1|m.1746.path1;Name=comp5192_c0_seq1|m.1746;Target=comp5192_c0_seq1|m.1746 165 353;Gap=M189
scaffold37308_1_size1996	merc_genome	cDNA_match	1663	1768	100	+	.	ID=comp5192_c0_seq1|m.1746.path1;Name=comp5192_c0_seq1|m.1746;Target=comp5192_c0_seq1|m.1746 354 459;Gap=M106
###
scaffold5553_1_size15299	merc_genome	cDNA_match	8537	8607	95	-	.	ID=comp5195_c0_seq1|m.1747.path1;Name=comp5195_c0_seq1|m.1747;Target=comp5195_c0_seq1|m.1747 1 71;Gap=M71
scaffold5553_1_size15299	merc_genome	cDNA_match	8245	8307	100	-	.	ID=comp5195_c0_seq1|m.1747.path1;Name=comp5195_c0_seq1|m.1747;Target=comp5195_c0_seq1|m.1747 72 134;Gap=M63
scaffold5553_1_size15299	merc_genome	cDNA_match	7347	7539	100	-	.	ID=comp5195_c0_seq1|m.1747.path1;Name=comp5195_c0_seq1|m.1747;Target=comp5195_c0_seq1|m.1747 135 327;Gap=M193
scaffold5553_1_size15299	merc_genome	cDNA_match	6943	7070	100	-	.	ID=comp5195_c0_seq1|m.1747.path1;Name=comp5195_c0_seq1|m.1747;Target=comp5195_c0_seq1|m.1747 328 455;Gap=M128
scaffold5553_1_size15299	merc_genome	cDNA_match	5508	5523	100	-	.	ID=comp5195_c0_seq1|m.1747.path1;Name=comp5195_c0_seq1|m.1747;Target=comp5195_c0_seq1|m.1747 456 471;Gap=M16
###
scaffold3975_1_size19212	merc_genome	cDNA_match	9898	10428	99	+	.	ID=comp5198_c0_seq1|m.1748.path1;Name=comp5198_c0_seq1|m.1748;Target=comp5198_c0_seq1|m.1748 1 531;Gap=M531
###
scaffold_3572	merc_genome	cDNA_match	3505	4107	96	-	.	ID=comp5210_c0_seq1|m.1749.path1;Name=comp5210_c0_seq1|m.1749;Target=comp5210_c0_seq1|m.1749 1 588;Gap=M22 I4 M359 D19 M203
###
scaffold27008_1_size2828	merc_genome	cDNA_match	2157	2313	99	-	.	ID=comp5215_c0_seq1|m.1750.path1;Name=comp5215_c0_seq1|m.1750;Target=comp5215_c0_seq1|m.1750 6 162;Gap=M157
scaffold27008_1_size2828	merc_genome	cDNA_match	1269	1679	100	-	.	ID=comp5215_c0_seq1|m.1750.path1;Name=comp5215_c0_seq1|m.1750;Target=comp5215_c0_seq1|m.1750 163 573;Gap=M411
scaffold27008_1_size2828	merc_genome	cDNA_match	963	1026	100	-	.	ID=comp5215_c0_seq1|m.1750.path1;Name=comp5215_c0_seq1|m.1750;Target=comp5215_c0_seq1|m.1750 574 637;Gap=M64
scaffold27008_1_size2828	merc_genome	cDNA_match	237	454	100	-	.	ID=comp5215_c0_seq1|m.1750.path1;Name=comp5215_c0_seq1|m.1750;Target=comp5215_c0_seq1|m.1750 638 855;Gap=M218
scaffold27008_1_size2828	merc_genome	cDNA_match	31	144	100	-	.	ID=comp5215_c0_seq1|m.1750.path1;Name=comp5215_c0_seq1|m.1750;Target=comp5215_c0_seq1|m.1750 856 969;Gap=M114
###
scaffold152485_1_size483	merc_genome	cDNA_match	171	276	100	+	.	ID=comp5215_c0_seq1|m.1750.path2;Name=comp5215_c0_seq1|m.1750;Target=comp5215_c0_seq1|m.1750 970 1075;Gap=M106
scaffold152485_1_size483	merc_genome	cDNA_match	375	483	100	+	.	ID=comp5215_c0_seq1|m.1750.path2;Name=comp5215_c0_seq1|m.1750;Target=comp5215_c0_seq1|m.1750 1076 1184;Gap=M109
###
scaffold2975_1_size23109	merc_genome	cDNA_match	22927	22997	100	-	.	ID=comp5224_c0_seq1|m.1751.path1;Name=comp5224_c0_seq1|m.1751;Target=comp5224_c0_seq1|m.1751 1 71;Gap=M71
scaffold2975_1_size23109	merc_genome	cDNA_match	22684	22813	100	-	.	ID=comp5224_c0_seq1|m.1751.path1;Name=comp5224_c0_seq1|m.1751;Target=comp5224_c0_seq1|m.1751 72 201;Gap=M130
scaffold2975_1_size23109	merc_genome	cDNA_match	22454	22606	100	-	.	ID=comp5224_c0_seq1|m.1751.path1;Name=comp5224_c0_seq1|m.1751;Target=comp5224_c0_seq1|m.1751 202 354;Gap=M153
scaffold2975_1_size23109	merc_genome	cDNA_match	22071	22245	100	-	.	ID=comp5224_c0_seq1|m.1751.path1;Name=comp5224_c0_seq1|m.1751;Target=comp5224_c0_seq1|m.1751 355 529;Gap=M175
scaffold2975_1_size23109	merc_genome	cDNA_match	20592	20776	100	-	.	ID=comp5224_c0_seq1|m.1751.path1;Name=comp5224_c0_seq1|m.1751;Target=comp5224_c0_seq1|m.1751 530 714;Gap=M185
scaffold2975_1_size23109	merc_genome	cDNA_match	20395	20504	100	-	.	ID=comp5224_c0_seq1|m.1751.path1;Name=comp5224_c0_seq1|m.1751;Target=comp5224_c0_seq1|m.1751 715 824;Gap=M110
scaffold2975_1_size23109	merc_genome	cDNA_match	20192	20294	100	-	.	ID=comp5224_c0_seq1|m.1751.path1;Name=comp5224_c0_seq1|m.1751;Target=comp5224_c0_seq1|m.1751 825 927;Gap=M103
scaffold2975_1_size23109	merc_genome	cDNA_match	19506	19718	100	-	.	ID=comp5224_c0_seq1|m.1751.path1;Name=comp5224_c0_seq1|m.1751;Target=comp5224_c0_seq1|m.1751 928 1140;Gap=M213
scaffold2975_1_size23109	merc_genome	cDNA_match	19269	19417	100	-	.	ID=comp5224_c0_seq1|m.1751.path1;Name=comp5224_c0_seq1|m.1751;Target=comp5224_c0_seq1|m.1751 1141 1289;Gap=M149
scaffold2975_1_size23109	merc_genome	cDNA_match	19054	19195	100	-	.	ID=comp5224_c0_seq1|m.1751.path1;Name=comp5224_c0_seq1|m.1751;Target=comp5224_c0_seq1|m.1751 1290 1431;Gap=M142
scaffold2975_1_size23109	merc_genome	cDNA_match	18901	18975	100	-	.	ID=comp5224_c0_seq1|m.1751.path1;Name=comp5224_c0_seq1|m.1751;Target=comp5224_c0_seq1|m.1751 1432 1506;Gap=M75
###
scaffold741_1_size46625	merc_genome	cDNA_match	36851	37590	100	+	.	ID=comp5225_c0_seq1|m.1752.path1;Name=comp5225_c0_seq1|m.1752;Target=comp5225_c0_seq1|m.1752 1 740;Gap=M740
scaffold741_1_size46625	merc_genome	cDNA_match	37945	37963	100	+	.	ID=comp5225_c0_seq1|m.1752.path1;Name=comp5225_c0_seq1|m.1752;Target=comp5225_c0_seq1|m.1752 741 759;Gap=M19
###
scaffold147813_1_size503	merc_genome	cDNA_match	436	503	100	+	.	ID=comp5225_c0_seq1|m.1753.path1;Name=comp5225_c0_seq1|m.1753;Target=comp5225_c0_seq1|m.1753 1 68;Gap=M68
###
scaffold741_1_size46625	merc_genome	cDNA_match	37945	38095	98	-	.	ID=comp5225_c0_seq1|m.1753.path2;Name=comp5225_c0_seq1|m.1753;Target=comp5225_c0_seq1|m.1753 69 219;Gap=M151
scaffold741_1_size46625	merc_genome	cDNA_match	37342	37590	100	-	.	ID=comp5225_c0_seq1|m.1753.path2;Name=comp5225_c0_seq1|m.1753;Target=comp5225_c0_seq1|m.1753 220 468;Gap=M249
###
scaffold741_1_size46625	merc_genome	cDNA_match	36359	36760	100	+	.	ID=comp5225_c0_seq1|m.1754.path1;Name=comp5225_c0_seq1|m.1754;Target=comp5225_c0_seq1|m.1754 1 402;Gap=M402
###
scaffold914_1_size42625	merc_genome	cDNA_match	26715	26947	100	+	.	ID=comp5227_c0_seq1|m.1755.path1;Name=comp5227_c0_seq1|m.1755;Target=comp5227_c0_seq1|m.1755 1 233;Gap=M233
scaffold914_1_size42625	merc_genome	cDNA_match	27028	27224	100	+	.	ID=comp5227_c0_seq1|m.1755.path1;Name=comp5227_c0_seq1|m.1755;Target=comp5227_c0_seq1|m.1755 234 430;Gap=M197
scaffold914_1_size42625	merc_genome	cDNA_match	27506	27741	100	+	.	ID=comp5227_c0_seq1|m.1755.path1;Name=comp5227_c0_seq1|m.1755;Target=comp5227_c0_seq1|m.1755 431 666;Gap=M236
scaffold914_1_size42625	merc_genome	cDNA_match	27859	28431	100	+	.	ID=comp5227_c0_seq1|m.1755.path1;Name=comp5227_c0_seq1|m.1755;Target=comp5227_c0_seq1|m.1755 667 1239;Gap=M573
###
scaffold44256_1_size1686	merc_genome	cDNA_match	1319	1517	100	-	.	ID=comp5229_c0_seq1|m.1756.path1;Name=comp5229_c0_seq1|m.1756;Target=comp5229_c0_seq1|m.1756 9 207;Gap=M199
scaffold44256_1_size1686	merc_genome	cDNA_match	1061	1228	100	-	.	ID=comp5229_c0_seq1|m.1756.path1;Name=comp5229_c0_seq1|m.1756;Target=comp5229_c0_seq1|m.1756 208 375;Gap=M168
scaffold44256_1_size1686	merc_genome	cDNA_match	648	842	100	-	.	ID=comp5229_c0_seq1|m.1756.path1;Name=comp5229_c0_seq1|m.1756;Target=comp5229_c0_seq1|m.1756 376 570;Gap=M195
###
scaffold2689_1_size24521	merc_genome	cDNA_match	7576	7588	57	-	.	ID=comp5233_c0_seq1|m.1757.path1;Name=comp5233_c0_seq1|m.1757;Target=comp5233_c0_seq1|m.1757 235 255;Gap=M11 I8 M2
scaffold2689_1_size24521	merc_genome	cDNA_match	5811	5813	100	-	.	ID=comp5233_c0_seq1|m.1757.path1;Name=comp5233_c0_seq1|m.1757;Target=comp5233_c0_seq1|m.1757 256 258;Gap=M3
scaffold2689_1_size24521	merc_genome	cDNA_match	5590	5685	100	-	.	ID=comp5233_c0_seq1|m.1757.path1;Name=comp5233_c0_seq1|m.1757;Target=comp5233_c0_seq1|m.1757 259 354;Gap=M96
scaffold2689_1_size24521	merc_genome	cDNA_match	5364	5513	100	-	.	ID=comp5233_c0_seq1|m.1757.path1;Name=comp5233_c0_seq1|m.1757;Target=comp5233_c0_seq1|m.1757 355 504;Gap=M150
scaffold2689_1_size24521	merc_genome	cDNA_match	5141	5272	100	-	.	ID=comp5233_c0_seq1|m.1757.path1;Name=comp5233_c0_seq1|m.1757;Target=comp5233_c0_seq1|m.1757 505 636;Gap=M132
scaffold2689_1_size24521	merc_genome	cDNA_match	4652	4779	100	-	.	ID=comp5233_c0_seq1|m.1757.path1;Name=comp5233_c0_seq1|m.1757;Target=comp5233_c0_seq1|m.1757 637 764;Gap=M128
###
scaffold2689_1_size24521	merc_genome	cDNA_match	10847	10889	100	-	.	ID=comp5233_c0_seq1|m.1757.path2;Name=comp5233_c0_seq1|m.1757;Target=comp5233_c0_seq1|m.1757 765 807;Gap=M43
scaffold2689_1_size24521	merc_genome	cDNA_match	10638	10721	100	-	.	ID=comp5233_c0_seq1|m.1757.path2;Name=comp5233_c0_seq1|m.1757;Target=comp5233_c0_seq1|m.1757 808 891;Gap=M84
scaffold2689_1_size24521	merc_genome	cDNA_match	9422	9463	100	-	.	ID=comp5233_c0_seq1|m.1757.path2;Name=comp5233_c0_seq1|m.1757;Target=comp5233_c0_seq1|m.1757 892 933;Gap=M42
scaffold2689_1_size24521	merc_genome	cDNA_match	9128	9198	100	-	.	ID=comp5233_c0_seq1|m.1757.path2;Name=comp5233_c0_seq1|m.1757;Target=comp5233_c0_seq1|m.1757 934 1004;Gap=M71
scaffold2689_1_size24521	merc_genome	cDNA_match	8377	8430	100	-	.	ID=comp5233_c0_seq1|m.1757.path2;Name=comp5233_c0_seq1|m.1757;Target=comp5233_c0_seq1|m.1757 1005 1058;Gap=M54
scaffold2689_1_size24521	merc_genome	cDNA_match	8194	8299	100	-	.	ID=comp5233_c0_seq1|m.1757.path2;Name=comp5233_c0_seq1|m.1757;Target=comp5233_c0_seq1|m.1757 1059 1164;Gap=M106
scaffold2689_1_size24521	merc_genome	cDNA_match	8048	8116	100	-	.	ID=comp5233_c0_seq1|m.1757.path2;Name=comp5233_c0_seq1|m.1757;Target=comp5233_c0_seq1|m.1757 1165 1233;Gap=M69
scaffold2689_1_size24521	merc_genome	cDNA_match	7457	7600	100	-	.	ID=comp5233_c0_seq1|m.1757.path2;Name=comp5233_c0_seq1|m.1757;Target=comp5233_c0_seq1|m.1757 1234 1377;Gap=M144
scaffold2689_1_size24521	merc_genome	cDNA_match	7145	7249	100	-	.	ID=comp5233_c0_seq1|m.1757.path2;Name=comp5233_c0_seq1|m.1757;Target=comp5233_c0_seq1|m.1757 1378 1482;Gap=M105
###
scaffold2689_1_size24521	merc_genome	cDNA_match	7002	7249	100	+	.	ID=comp5233_c0_seq1|m.1758.path1;Name=comp5233_c0_seq1|m.1758;Target=comp5233_c0_seq1|m.1758 1 248;Gap=M248
scaffold2689_1_size24521	merc_genome	cDNA_match	7457	7577	100	+	.	ID=comp5233_c0_seq1|m.1758.path1;Name=comp5233_c0_seq1|m.1758;Target=comp5233_c0_seq1|m.1758 249 369;Gap=M121
###
scaffold9386_1_size10134	merc_genome	cDNA_match	1159	2337	99	+	.	ID=comp5237_c0_seq1|m.1759.path1;Name=comp5237_c0_seq1|m.1759;Target=comp5237_c0_seq1|m.1759 1 1179;Gap=M1179
###
scaffold2003_1_size29006	merc_genome	cDNA_match	17813	18009	100	-	.	ID=comp5239_c0_seq1|m.1760.path1;Name=comp5239_c0_seq1|m.1760;Target=comp5239_c0_seq1|m.1760 1 197;Gap=M197
scaffold2003_1_size29006	merc_genome	cDNA_match	17443	17725	100	-	.	ID=comp5239_c0_seq1|m.1760.path1;Name=comp5239_c0_seq1|m.1760;Target=comp5239_c0_seq1|m.1760 198 480;Gap=M283
scaffold2003_1_size29006	merc_genome	cDNA_match	17254	17343	100	-	.	ID=comp5239_c0_seq1|m.1760.path1;Name=comp5239_c0_seq1|m.1760;Target=comp5239_c0_seq1|m.1760 481 570;Gap=M90
scaffold2003_1_size29006	merc_genome	cDNA_match	16919	16996	100	-	.	ID=comp5239_c0_seq1|m.1760.path1;Name=comp5239_c0_seq1|m.1760;Target=comp5239_c0_seq1|m.1760 571 648;Gap=M78
scaffold2003_1_size29006	merc_genome	cDNA_match	16556	16633	100	-	.	ID=comp5239_c0_seq1|m.1760.path1;Name=comp5239_c0_seq1|m.1760;Target=comp5239_c0_seq1|m.1760 649 726;Gap=M78
scaffold2003_1_size29006	merc_genome	cDNA_match	16412	16477	100	-	.	ID=comp5239_c0_seq1|m.1760.path1;Name=comp5239_c0_seq1|m.1760;Target=comp5239_c0_seq1|m.1760 727 792;Gap=M66
scaffold2003_1_size29006	merc_genome	cDNA_match	16252	16332	100	-	.	ID=comp5239_c0_seq1|m.1760.path1;Name=comp5239_c0_seq1|m.1760;Target=comp5239_c0_seq1|m.1760 793 873;Gap=M81
scaffold2003_1_size29006	merc_genome	cDNA_match	15879	15986	100	-	.	ID=comp5239_c0_seq1|m.1760.path1;Name=comp5239_c0_seq1|m.1760;Target=comp5239_c0_seq1|m.1760 874 981;Gap=M108
###
scaffold_1605	merc_genome	cDNA_match	42975	44264	100	-	.	ID=comp5248_c0_seq1|m.1761.path1;Name=comp5248_c0_seq1|m.1761;Target=comp5248_c0_seq1|m.1761 1 1290;Gap=M1290
###
scaffold_4182	merc_genome	cDNA_match	17574	17747	100	-	.	ID=comp5252_c0_seq1|m.1762.path1;Name=comp5252_c0_seq1|m.1762;Target=comp5252_c0_seq1|m.1762 1 174;Gap=M174
scaffold_4182	merc_genome	cDNA_match	17241	17365	100	-	.	ID=comp5252_c0_seq1|m.1762.path1;Name=comp5252_c0_seq1|m.1762;Target=comp5252_c0_seq1|m.1762 175 299;Gap=M125
scaffold_4182	merc_genome	cDNA_match	17053	17158	100	-	.	ID=comp5252_c0_seq1|m.1762.path1;Name=comp5252_c0_seq1|m.1762;Target=comp5252_c0_seq1|m.1762 300 405;Gap=M106
scaffold_4182	merc_genome	cDNA_match	16841	16931	100	-	.	ID=comp5252_c0_seq1|m.1762.path1;Name=comp5252_c0_seq1|m.1762;Target=comp5252_c0_seq1|m.1762 406 496;Gap=M91
scaffold_4182	merc_genome	cDNA_match	15546	15718	100	-	.	ID=comp5252_c0_seq1|m.1762.path1;Name=comp5252_c0_seq1|m.1762;Target=comp5252_c0_seq1|m.1762 497 669;Gap=M173
scaffold_4182	merc_genome	cDNA_match	14349	14453	100	-	.	ID=comp5252_c0_seq1|m.1762.path1;Name=comp5252_c0_seq1|m.1762;Target=comp5252_c0_seq1|m.1762 670 774;Gap=M105
scaffold_4182	merc_genome	cDNA_match	14130	14218	100	-	.	ID=comp5252_c0_seq1|m.1762.path1;Name=comp5252_c0_seq1|m.1762;Target=comp5252_c0_seq1|m.1762 775 863;Gap=M89
scaffold_4182	merc_genome	cDNA_match	13860	13967	100	-	.	ID=comp5252_c0_seq1|m.1762.path1;Name=comp5252_c0_seq1|m.1762;Target=comp5252_c0_seq1|m.1762 864 971;Gap=M108
scaffold_4182	merc_genome	cDNA_match	13599	13689	100	-	.	ID=comp5252_c0_seq1|m.1762.path1;Name=comp5252_c0_seq1|m.1762;Target=comp5252_c0_seq1|m.1762 972 1062;Gap=M91
scaffold_4182	merc_genome	cDNA_match	13413	13502	98	-	.	ID=comp5252_c0_seq1|m.1762.path1;Name=comp5252_c0_seq1|m.1762;Target=comp5252_c0_seq1|m.1762 1063 1153;Gap=M38 I1 M52
###
scaffold_4182	merc_genome	cDNA_match	13599	13663	100	-	.	ID=comp5252_c0_seq1|m.1763.path1;Name=comp5252_c0_seq1|m.1763;Target=comp5252_c0_seq1|m.1763 1 65;Gap=M65
scaffold_4182	merc_genome	cDNA_match	13413	13502	98	-	.	ID=comp5252_c0_seq1|m.1763.path1;Name=comp5252_c0_seq1|m.1763;Target=comp5252_c0_seq1|m.1763 66 156;Gap=M38 I1 M52
scaffold_4182	merc_genome	cDNA_match	12304	12351	100	-	.	ID=comp5252_c0_seq1|m.1763.path1;Name=comp5252_c0_seq1|m.1763;Target=comp5252_c0_seq1|m.1763 157 204;Gap=M48
scaffold_4182	merc_genome	cDNA_match	12034	12105	100	-	.	ID=comp5252_c0_seq1|m.1763.path1;Name=comp5252_c0_seq1|m.1763;Target=comp5252_c0_seq1|m.1763 205 276;Gap=M72
scaffold_4182	merc_genome	cDNA_match	11832	11931	100	-	.	ID=comp5252_c0_seq1|m.1763.path1;Name=comp5252_c0_seq1|m.1763;Target=comp5252_c0_seq1|m.1763 277 376;Gap=M100
scaffold_4182	merc_genome	cDNA_match	11631	11757	100	-	.	ID=comp5252_c0_seq1|m.1763.path1;Name=comp5252_c0_seq1|m.1763;Target=comp5252_c0_seq1|m.1763 377 503;Gap=M127
scaffold_4182	merc_genome	cDNA_match	11181	11451	100	-	.	ID=comp5252_c0_seq1|m.1763.path1;Name=comp5252_c0_seq1|m.1763;Target=comp5252_c0_seq1|m.1763 504 774;Gap=M271
###
scaffold23458_1_size3438	merc_genome	cDNA_match	502	1334	96	+	.	ID=comp5261_c0_seq1|m.1764.path1;Name=comp5261_c0_seq1|m.1764;Target=comp5261_c0_seq1|m.1764 1 810;Gap=M465 D23 M345
###
scaffold_3567	merc_genome	cDNA_match	185644	186023	100	-	.	ID=comp5265_c0_seq1|m.1765.path1;Name=comp5265_c0_seq1|m.1765;Target=comp5265_c0_seq1|m.1765 1 380;Gap=M380
scaffold_3567	merc_genome	cDNA_match	184668	184796	100	-	.	ID=comp5265_c0_seq1|m.1765.path1;Name=comp5265_c0_seq1|m.1765;Target=comp5265_c0_seq1|m.1765 381 509;Gap=M129
scaffold_3567	merc_genome	cDNA_match	184467	184566	100	-	.	ID=comp5265_c0_seq1|m.1765.path1;Name=comp5265_c0_seq1|m.1765;Target=comp5265_c0_seq1|m.1765 510 609;Gap=M100
scaffold_3567	merc_genome	cDNA_match	184091	184201	100	-	.	ID=comp5265_c0_seq1|m.1765.path1;Name=comp5265_c0_seq1|m.1765;Target=comp5265_c0_seq1|m.1765 610 720;Gap=M111
scaffold_3567	merc_genome	cDNA_match	183829	183908	100	-	.	ID=comp5265_c0_seq1|m.1765.path1;Name=comp5265_c0_seq1|m.1765;Target=comp5265_c0_seq1|m.1765 721 800;Gap=M80
scaffold_3567	merc_genome	cDNA_match	183695	183748	100	-	.	ID=comp5265_c0_seq1|m.1765.path1;Name=comp5265_c0_seq1|m.1765;Target=comp5265_c0_seq1|m.1765 801 854;Gap=M54
scaffold_3567	merc_genome	cDNA_match	183479	183595	100	-	.	ID=comp5265_c0_seq1|m.1765.path1;Name=comp5265_c0_seq1|m.1765;Target=comp5265_c0_seq1|m.1765 855 971;Gap=M117
scaffold_3567	merc_genome	cDNA_match	183290	183344	100	-	.	ID=comp5265_c0_seq1|m.1765.path1;Name=comp5265_c0_seq1|m.1765;Target=comp5265_c0_seq1|m.1765 972 1026;Gap=M55
scaffold_3567	merc_genome	cDNA_match	182855	182887	100	-	.	ID=comp5265_c0_seq1|m.1765.path1;Name=comp5265_c0_seq1|m.1765;Target=comp5265_c0_seq1|m.1765 1027 1059;Gap=M33
scaffold_3567	merc_genome	cDNA_match	182235	182281	100	-	.	ID=comp5265_c0_seq1|m.1765.path1;Name=comp5265_c0_seq1|m.1765;Target=comp5265_c0_seq1|m.1765 1060 1106;Gap=M47
scaffold_3567	merc_genome	cDNA_match	182009	182132	100	-	.	ID=comp5265_c0_seq1|m.1765.path1;Name=comp5265_c0_seq1|m.1765;Target=comp5265_c0_seq1|m.1765 1107 1230;Gap=M124
###
scaffold8509_1_size11053	merc_genome	cDNA_match	1096	1246	100	+	.	ID=comp5266_c0_seq1|m.1766.path1;Name=comp5266_c0_seq1|m.1766;Target=comp5266_c0_seq1|m.1766 1 151;Gap=M151
scaffold8509_1_size11053	merc_genome	cDNA_match	1439	1605	100	+	.	ID=comp5266_c0_seq1|m.1766.path1;Name=comp5266_c0_seq1|m.1766;Target=comp5266_c0_seq1|m.1766 152 318;Gap=M167
###
scaffold850_1_size44016	merc_genome	cDNA_match	21421	21566	100	+	.	ID=comp5274_c0_seq1|m.1767.path1;Name=comp5274_c0_seq1|m.1767;Target=comp5274_c0_seq1|m.1767 1 146;Gap=M146
scaffold850_1_size44016	merc_genome	cDNA_match	22649	23000	100	+	.	ID=comp5274_c0_seq1|m.1767.path1;Name=comp5274_c0_seq1|m.1767;Target=comp5274_c0_seq1|m.1767 147 498;Gap=M352
###
scaffold850_1_size44016	merc_genome	cDNA_match	17961	18026	100	+	.	ID=comp5274_c0_seq1|m.1767.path2;Name=comp5274_c0_seq1|m.1767;Target=comp5274_c0_seq1|m.1767 499 564;Gap=M66
###
scaffold115293_1_size670	merc_genome	cDNA_match	320	416	100	-	.	ID=comp5279_c0_seq1|m.1768.path1;Name=comp5279_c0_seq1|m.1768;Target=comp5279_c0_seq1|m.1768 1 97;Gap=M97
###
scaffold_2275	merc_genome	cDNA_match	27627	27739	100	+	.	ID=comp5279_c0_seq1|m.1768.path2;Name=comp5279_c0_seq1|m.1768;Target=comp5279_c0_seq1|m.1768 98 210;Gap=M113
scaffold_2275	merc_genome	cDNA_match	27824	27920	100	+	.	ID=comp5279_c0_seq1|m.1768.path2;Name=comp5279_c0_seq1|m.1768;Target=comp5279_c0_seq1|m.1768 211 307;Gap=M97
scaffold_2275	merc_genome	cDNA_match	28121	28340	100	+	.	ID=comp5279_c0_seq1|m.1768.path2;Name=comp5279_c0_seq1|m.1768;Target=comp5279_c0_seq1|m.1768 308 527;Gap=M220
scaffold_2275	merc_genome	cDNA_match	28448	28601	100	+	.	ID=comp5279_c0_seq1|m.1768.path2;Name=comp5279_c0_seq1|m.1768;Target=comp5279_c0_seq1|m.1768 528 681;Gap=M154
scaffold_2275	merc_genome	cDNA_match	28887	29285	98	+	.	ID=comp5279_c0_seq1|m.1768.path2;Name=comp5279_c0_seq1|m.1768;Target=comp5279_c0_seq1|m.1768 682 1080;Gap=M399
###
scaffold_535	merc_genome	cDNA_match	3676	3966	99	+	.	ID=comp5280_c0_seq1|m.1769.path1;Name=comp5280_c0_seq1|m.1769;Target=comp5280_c0_seq1|m.1769 1 291;Gap=M291
scaffold_535	merc_genome	cDNA_match	4044	4210	100	+	.	ID=comp5280_c0_seq1|m.1769.path1;Name=comp5280_c0_seq1|m.1769;Target=comp5280_c0_seq1|m.1769 292 458;Gap=M167
###
scaffold20545_1_size4460	merc_genome	cDNA_match	806	1011	100	+	.	ID=comp5281_c0_seq1|m.1770.path1;Name=comp5281_c0_seq1|m.1770;Target=comp5281_c0_seq1|m.1770 1 206;Gap=M206
scaffold20545_1_size4460	merc_genome	cDNA_match	1451	1533	98	+	.	ID=comp5281_c0_seq1|m.1770.path1;Name=comp5281_c0_seq1|m.1770;Target=comp5281_c0_seq1|m.1770 207 289;Gap=M83
###
scaffold_3394	merc_genome	cDNA_match	719	848	99	+	.	ID=comp5282_c0_seq1|m.1771.path1;Name=comp5282_c0_seq1|m.1771;Target=comp5282_c0_seq1|m.1771 1 130;Gap=M130
scaffold_3394	merc_genome	cDNA_match	1286	1617	99	+	.	ID=comp5282_c0_seq1|m.1771.path1;Name=comp5282_c0_seq1|m.1771;Target=comp5282_c0_seq1|m.1771 131 462;Gap=M332
scaffold_3394	merc_genome	cDNA_match	1742	2294	93	+	.	ID=comp5282_c0_seq1|m.1771.path1;Name=comp5282_c0_seq1|m.1771;Target=comp5282_c0_seq1|m.1771 463 981;Gap=M334 D34 M185
scaffold_3394	merc_genome	cDNA_match	2378	2613	100	+	.	ID=comp5282_c0_seq1|m.1771.path1;Name=comp5282_c0_seq1|m.1771;Target=comp5282_c0_seq1|m.1771 982 1217;Gap=M236
scaffold_3394	merc_genome	cDNA_match	2691	2955	100	+	.	ID=comp5282_c0_seq1|m.1771.path1;Name=comp5282_c0_seq1|m.1771;Target=comp5282_c0_seq1|m.1771 1218 1482;Gap=M265
scaffold_3394	merc_genome	cDNA_match	3034	3171	100	+	.	ID=comp5282_c0_seq1|m.1771.path1;Name=comp5282_c0_seq1|m.1771;Target=comp5282_c0_seq1|m.1771 1483 1620;Gap=M138
scaffold_3394	merc_genome	cDNA_match	3258	3521	100	+	.	ID=comp5282_c0_seq1|m.1771.path1;Name=comp5282_c0_seq1|m.1771;Target=comp5282_c0_seq1|m.1771 1633 1896;Gap=M264
###
scaffold116028_1_size666	merc_genome	cDNA_match	494	645	97	+	.	ID=comp5284_c0_seq1|m.1772.path1;Name=comp5284_c0_seq1|m.1772;Target=comp5284_c0_seq1|m.1772 1 152;Gap=M152
###
scaffold54333_1_size1389	merc_genome	cDNA_match	1247	1369	100	-	.	ID=comp5284_c0_seq1|m.1772.path2;Name=comp5284_c0_seq1|m.1772;Target=comp5284_c0_seq1|m.1772 153 275;Gap=M123
###
scaffold_3998	merc_genome	cDNA_match	31173	31390	100	-	.	ID=comp5290_c0_seq1|m.1773.path1;Name=comp5290_c0_seq1|m.1773;Target=comp5290_c0_seq1|m.1773 1 218;Gap=M218
scaffold_3998	merc_genome	cDNA_match	30942	31074	100	-	.	ID=comp5290_c0_seq1|m.1773.path1;Name=comp5290_c0_seq1|m.1773;Target=comp5290_c0_seq1|m.1773 219 351;Gap=M133
scaffold_3998	merc_genome	cDNA_match	30719	30831	100	-	.	ID=comp5290_c0_seq1|m.1773.path1;Name=comp5290_c0_seq1|m.1773;Target=comp5290_c0_seq1|m.1773 352 464;Gap=M113
scaffold_3998	merc_genome	cDNA_match	30496	30600	99	-	.	ID=comp5290_c0_seq1|m.1773.path1;Name=comp5290_c0_seq1|m.1773;Target=comp5290_c0_seq1|m.1773 465 570;Gap=M69 I1 M36
scaffold_3998	merc_genome	cDNA_match	30378	30419	100	-	.	ID=comp5290_c0_seq1|m.1773.path1;Name=comp5290_c0_seq1|m.1773;Target=comp5290_c0_seq1|m.1773 571 612;Gap=M42
###
scaffold_3998	merc_genome	cDNA_match	30496	30598	99	-	.	ID=comp5290_c0_seq1|m.1774.path1;Name=comp5290_c0_seq1|m.1774;Target=comp5290_c0_seq1|m.1774 1 104;Gap=M67 I1 M36
scaffold_3998	merc_genome	cDNA_match	30331	30419	100	-	.	ID=comp5290_c0_seq1|m.1774.path1;Name=comp5290_c0_seq1|m.1774;Target=comp5290_c0_seq1|m.1774 105 193;Gap=M89
scaffold_3998	merc_genome	cDNA_match	30117	30250	100	-	.	ID=comp5290_c0_seq1|m.1774.path1;Name=comp5290_c0_seq1|m.1774;Target=comp5290_c0_seq1|m.1774 194 327;Gap=M134
###
scaffold11296_1_size8205	merc_genome	cDNA_match	2377	2485	94	+	.	ID=comp5294_c0_seq1|m.1775.path1;Name=comp5294_c0_seq1|m.1775;Target=comp5294_c0_seq1|m.1775 9 117;Gap=M109
scaffold11296_1_size8205	merc_genome	cDNA_match	2565	2666	94	+	.	ID=comp5294_c0_seq1|m.1775.path1;Name=comp5294_c0_seq1|m.1775;Target=comp5294_c0_seq1|m.1775 118 219;Gap=M102
scaffold11296_1_size8205	merc_genome	cDNA_match	2794	2858	100	+	.	ID=comp5294_c0_seq1|m.1775.path1;Name=comp5294_c0_seq1|m.1775;Target=comp5294_c0_seq1|m.1775 220 284;Gap=M65
scaffold11296_1_size8205	merc_genome	cDNA_match	3256	3359	100	+	.	ID=comp5294_c0_seq1|m.1775.path1;Name=comp5294_c0_seq1|m.1775;Target=comp5294_c0_seq1|m.1775 285 388;Gap=M104
scaffold11296_1_size8205	merc_genome	cDNA_match	3471	3535	100	+	.	ID=comp5294_c0_seq1|m.1775.path1;Name=comp5294_c0_seq1|m.1775;Target=comp5294_c0_seq1|m.1775 389 453;Gap=M65
scaffold11296_1_size8205	merc_genome	cDNA_match	3746	3777	100	+	.	ID=comp5294_c0_seq1|m.1775.path1;Name=comp5294_c0_seq1|m.1775;Target=comp5294_c0_seq1|m.1775 454 485;Gap=M32
###
scaffold_3557	merc_genome	cDNA_match	1331	1353	100	-	.	ID=comp5294_c0_seq1|m.1775.path2;Name=comp5294_c0_seq1|m.1775;Target=comp5294_c0_seq1|m.1775 486 508;Gap=M23
scaffold_3557	merc_genome	cDNA_match	969	1130	96	-	.	ID=comp5294_c0_seq1|m.1775.path2;Name=comp5294_c0_seq1|m.1775;Target=comp5294_c0_seq1|m.1775 509 669;Gap=M10 D1 M151
###
scaffold395868_1_size145	merc_genome	cDNA_match	1	115	100	+	.	ID=comp5294_c0_seq1|m.1776.path1;Name=comp5294_c0_seq1|m.1776;Target=comp5294_c0_seq1|m.1776 8 122;Gap=M115
###
scaffold11296_1_size8205	merc_genome	cDNA_match	3746	3799	100	-	.	ID=comp5294_c0_seq1|m.1776.path2;Name=comp5294_c0_seq1|m.1776;Target=comp5294_c0_seq1|m.1776 123 176;Gap=M54
scaffold11296_1_size8205	merc_genome	cDNA_match	3471	3535	100	-	.	ID=comp5294_c0_seq1|m.1776.path2;Name=comp5294_c0_seq1|m.1776;Target=comp5294_c0_seq1|m.1776 177 241;Gap=M65
scaffold11296_1_size8205	merc_genome	cDNA_match	3256	3359	100	-	.	ID=comp5294_c0_seq1|m.1776.path2;Name=comp5294_c0_seq1|m.1776;Target=comp5294_c0_seq1|m.1776 242 345;Gap=M104
###
scaffold321_1_size63962	merc_genome	cDNA_match	30472	30665	99	+	.	ID=comp5297_c0_seq1|m.1777.path1;Name=comp5297_c0_seq1|m.1777;Target=comp5297_c0_seq1|m.1777 1 194;Gap=M194
scaffold321_1_size63962	merc_genome	cDNA_match	31533	31699	58	+	.	ID=comp5297_c0_seq1|m.1777.path1;Name=comp5297_c0_seq1|m.1777;Target=comp5297_c0_seq1|m.1777 195 404;Gap=M14 I8 M19 I3 M16 I13 M11 I4 M10 I1 M4 I2 M5 I5 M9 I6 M9 I4 M13 D3 M54
scaffold321_1_size63962	merc_genome	cDNA_match	31882	31951	100	+	.	ID=comp5297_c0_seq1|m.1777.path1;Name=comp5297_c0_seq1|m.1777;Target=comp5297_c0_seq1|m.1777 405 474;Gap=M70
scaffold321_1_size63962	merc_genome	cDNA_match	32103	32174	100	+	.	ID=comp5297_c0_seq1|m.1777.path1;Name=comp5297_c0_seq1|m.1777;Target=comp5297_c0_seq1|m.1777 475 546;Gap=M72
scaffold321_1_size63962	merc_genome	cDNA_match	32383	32511	100	+	.	ID=comp5297_c0_seq1|m.1777.path1;Name=comp5297_c0_seq1|m.1777;Target=comp5297_c0_seq1|m.1777 547 675;Gap=M129
scaffold321_1_size63962	merc_genome	cDNA_match	32955	33098	100	+	.	ID=comp5297_c0_seq1|m.1777.path1;Name=comp5297_c0_seq1|m.1777;Target=comp5297_c0_seq1|m.1777 676 819;Gap=M144
###
scaffold23228_1_size3490	merc_genome	cDNA_match	81	156	100	-	.	ID=comp5297_c0_seq1|m.1778.path1;Name=comp5297_c0_seq1|m.1778;Target=comp5297_c0_seq1|m.1778 1 76;Gap=M76
###
scaffold23228_1_size3490	merc_genome	cDNA_match	2923	2993	92	+	.	ID=comp5297_c0_seq1|m.1778.path2;Name=comp5297_c0_seq1|m.1778;Target=comp5297_c0_seq1|m.1778 77 146;Gap=M41 D1 M29
scaffold23228_1_size3490	merc_genome	cDNA_match	3090	3296	88	+	.	ID=comp5297_c0_seq1|m.1778.path2;Name=comp5297_c0_seq1|m.1778;Target=comp5297_c0_seq1|m.1778 147 342;Gap=M17 D1 M15 D1 M10 D2 M20 D3 M18 D1 M5 I2 M31 D1 M20 D2 M26 I1 M10 D2 M6 D1 M15
###
scaffold_3011	merc_genome	cDNA_match	12213	13007	99	-	.	ID=comp5303_c0_seq1|m.1779.path1;Name=comp5303_c0_seq1|m.1779;Target=comp5303_c0_seq1|m.1779 1 795;Gap=M795
scaffold_3011	merc_genome	cDNA_match	10880	11077	100	-	.	ID=comp5303_c0_seq1|m.1779.path1;Name=comp5303_c0_seq1|m.1779;Target=comp5303_c0_seq1|m.1779 796 993;Gap=M198
###
scaffold2549_1_size25241	merc_genome	cDNA_match	2384	3811	99	-	.	ID=comp5304_c0_seq1|m.1780.path1;Name=comp5304_c0_seq1|m.1780;Target=comp5304_c0_seq1|m.1780 1 1428;Gap=M1428
###
scaffold1934_1_size29486	merc_genome	cDNA_match	5600	6262	99	-	.	ID=comp5308_c0_seq1|m.1781.path1;Name=comp5308_c0_seq1|m.1781;Target=comp5308_c0_seq1|m.1781 1 664;Gap=M137 I1 M526
scaffold1934_1_size29486	merc_genome	cDNA_match	4754	5007	100	-	.	ID=comp5308_c0_seq1|m.1781.path1;Name=comp5308_c0_seq1|m.1781;Target=comp5308_c0_seq1|m.1781 665 918;Gap=M254
###
scaffold6204_1_size13966	merc_genome	cDNA_match	7549	7722	99	-	.	ID=comp5311_c0_seq1|m.1782.path1;Name=comp5311_c0_seq1|m.1782;Target=comp5311_c0_seq1|m.1782 1 174;Gap=M174
scaffold6204_1_size13966	merc_genome	cDNA_match	7319	7511	100	-	.	ID=comp5311_c0_seq1|m.1782.path1;Name=comp5311_c0_seq1|m.1782;Target=comp5311_c0_seq1|m.1782 190 382;Gap=M193
scaffold6204_1_size13966	merc_genome	cDNA_match	7142	7214	100	-	.	ID=comp5311_c0_seq1|m.1782.path1;Name=comp5311_c0_seq1|m.1782;Target=comp5311_c0_seq1|m.1782 383 455;Gap=M73
scaffold6204_1_size13966	merc_genome	cDNA_match	6580	6727	100	-	.	ID=comp5311_c0_seq1|m.1782.path1;Name=comp5311_c0_seq1|m.1782;Target=comp5311_c0_seq1|m.1782 456 603;Gap=M148
scaffold6204_1_size13966	merc_genome	cDNA_match	6419	6490	100	-	.	ID=comp5311_c0_seq1|m.1782.path1;Name=comp5311_c0_seq1|m.1782;Target=comp5311_c0_seq1|m.1782 604 675;Gap=M72
###
scaffold_1485	merc_genome	cDNA_match	21773	21900	100	+	.	ID=comp5312_c0_seq1|m.1783.path1;Name=comp5312_c0_seq1|m.1783;Target=comp5312_c0_seq1|m.1783 1 128;Gap=M128
scaffold_1485	merc_genome	cDNA_match	22017	22133	100	+	.	ID=comp5312_c0_seq1|m.1783.path1;Name=comp5312_c0_seq1|m.1783;Target=comp5312_c0_seq1|m.1783 129 245;Gap=M117
scaffold_1485	merc_genome	cDNA_match	22989	23166	100	+	.	ID=comp5312_c0_seq1|m.1783.path1;Name=comp5312_c0_seq1|m.1783;Target=comp5312_c0_seq1|m.1783 246 423;Gap=M178
scaffold_1485	merc_genome	cDNA_match	23593	23943	100	+	.	ID=comp5312_c0_seq1|m.1783.path1;Name=comp5312_c0_seq1|m.1783;Target=comp5312_c0_seq1|m.1783 424 774;Gap=M351
scaffold_1485	merc_genome	cDNA_match	24401	24498	100	+	.	ID=comp5312_c0_seq1|m.1783.path1;Name=comp5312_c0_seq1|m.1783;Target=comp5312_c0_seq1|m.1783 775 872;Gap=M98
scaffold_1485	merc_genome	cDNA_match	24612	24706	100	+	.	ID=comp5312_c0_seq1|m.1783.path1;Name=comp5312_c0_seq1|m.1783;Target=comp5312_c0_seq1|m.1783 873 967;Gap=M95
scaffold_1485	merc_genome	cDNA_match	25628	25647	100	+	.	ID=comp5312_c0_seq1|m.1783.path1;Name=comp5312_c0_seq1|m.1783;Target=comp5312_c0_seq1|m.1783 968 987;Gap=M20
###
scaffold523_1_size53421	merc_genome	cDNA_match	16479	18050	100	-	.	ID=comp5315_c0_seq1|m.1784.path1;Name=comp5315_c0_seq1|m.1784;Target=comp5315_c0_seq1|m.1784 1 1572;Gap=M1572
scaffold523_1_size53421	merc_genome	cDNA_match	15711	16154	100	-	.	ID=comp5315_c0_seq1|m.1784.path1;Name=comp5315_c0_seq1|m.1784;Target=comp5315_c0_seq1|m.1784 1573 2016;Gap=M444
###
scaffold_2219	merc_genome	cDNA_match	28956	29615	100	+	.	ID=comp5316_c0_seq1|m.1785.path1;Name=comp5316_c0_seq1|m.1785;Target=comp5316_c0_seq1|m.1785 25 684;Gap=M660
###
scaffold100731_1_size772	merc_genome	cDNA_match	338	612	100	+	.	ID=comp5318_c0_seq1|m.1786.path1;Name=comp5318_c0_seq1|m.1786;Target=comp5318_c0_seq1|m.1786 17 291;Gap=M275
scaffold100731_1_size772	merc_genome	cDNA_match	712	765	98	+	.	ID=comp5318_c0_seq1|m.1786.path1;Name=comp5318_c0_seq1|m.1786;Target=comp5318_c0_seq1|m.1786 292 345;Gap=M54
###
scaffold_2142	merc_genome	cDNA_match	17669	17700	100	-	.	ID=comp5318_c0_seq1|m.1786.path2;Name=comp5318_c0_seq1|m.1786;Target=comp5318_c0_seq1|m.1786 346 377;Gap=M32
scaffold_2142	merc_genome	cDNA_match	17399	17420	100	-	.	ID=comp5318_c0_seq1|m.1786.path2;Name=comp5318_c0_seq1|m.1786;Target=comp5318_c0_seq1|m.1786 378 399;Gap=M22
scaffold_2142	merc_genome	cDNA_match	16426	16557	100	-	.	ID=comp5318_c0_seq1|m.1786.path2;Name=comp5318_c0_seq1|m.1786;Target=comp5318_c0_seq1|m.1786 400 531;Gap=M132
###
scaffold9123_1_size10437	merc_genome	cDNA_match	1184	2305	99	-	.	ID=comp5319_c0_seq1|m.1787.path1;Name=comp5319_c0_seq1|m.1787;Target=comp5319_c0_seq1|m.1787 1 1122;Gap=M1122
###
scaffold9123_1_size10437	merc_genome	cDNA_match	1945	2286	99	-	.	ID=comp5319_c0_seq1|m.1788.path1;Name=comp5319_c0_seq1|m.1788;Target=comp5319_c0_seq1|m.1788 1 342;Gap=M342
###
scaffold28681_1_size2634	merc_genome	cDNA_match	1985	2634	96	-	.	ID=comp5323_c0_seq1|m.1789.path1;Name=comp5323_c0_seq1|m.1789;Target=comp5323_c0_seq1|m.1789 27 679;Gap=M504 D1 M96 I4 M49
###
scaffold20312_1_size4588	merc_genome	cDNA_match	3818	3909	98	-	.	ID=comp5323_c0_seq1|m.1789.path2;Name=comp5323_c0_seq1|m.1789;Target=comp5323_c0_seq1|m.1789 753 844;Gap=M92
scaffold20312_1_size4588	merc_genome	cDNA_match	3463	3727	98	-	.	ID=comp5323_c0_seq1|m.1789.path2;Name=comp5323_c0_seq1|m.1789;Target=comp5323_c0_seq1|m.1789 845 1109;Gap=M265
###
scaffold24257_1_size3268	merc_genome	cDNA_match	51	160	100	+	.	ID=comp5323_c0_seq1|m.1789.path3;Name=comp5323_c0_seq1|m.1789;Target=comp5323_c0_seq1|m.1789 774 883;Gap=M110
scaffold24257_1_size3268	merc_genome	cDNA_match	212	437	98	+	.	ID=comp5323_c0_seq1|m.1789.path3;Name=comp5323_c0_seq1|m.1789;Target=comp5323_c0_seq1|m.1789 884 1109;Gap=M226
###
scaffold_2332	merc_genome	cDNA_match	1640	1728	100	+	.	ID=comp5324_c0_seq1|m.1790.path1;Name=comp5324_c0_seq1|m.1790;Target=comp5324_c0_seq1|m.1790 23 111;Gap=M89
scaffold_2332	merc_genome	cDNA_match	1810	1941	100	+	.	ID=comp5324_c0_seq1|m.1790.path1;Name=comp5324_c0_seq1|m.1790;Target=comp5324_c0_seq1|m.1790 112 243;Gap=M132
scaffold_2332	merc_genome	cDNA_match	2026	2149	100	+	.	ID=comp5324_c0_seq1|m.1790.path1;Name=comp5324_c0_seq1|m.1790;Target=comp5324_c0_seq1|m.1790 244 367;Gap=M124
scaffold_2332	merc_genome	cDNA_match	2227	2279	100	+	.	ID=comp5324_c0_seq1|m.1790.path1;Name=comp5324_c0_seq1|m.1790;Target=comp5324_c0_seq1|m.1790 368 420;Gap=M53
###
scaffold_2430	merc_genome	cDNA_match	49905	50498	100	-	.	ID=comp5326_c0_seq1|m.1791.path1;Name=comp5326_c0_seq1|m.1791;Target=comp5326_c0_seq1|m.1791 1 594;Gap=M594
scaffold_2430	merc_genome	cDNA_match	49505	49629	100	-	.	ID=comp5326_c0_seq1|m.1791.path1;Name=comp5326_c0_seq1|m.1791;Target=comp5326_c0_seq1|m.1791 595 719;Gap=M125
scaffold_2430	merc_genome	cDNA_match	49215	49381	100	-	.	ID=comp5326_c0_seq1|m.1791.path1;Name=comp5326_c0_seq1|m.1791;Target=comp5326_c0_seq1|m.1791 720 886;Gap=M167
scaffold_2430	merc_genome	cDNA_match	49038	49122	100	-	.	ID=comp5326_c0_seq1|m.1791.path1;Name=comp5326_c0_seq1|m.1791;Target=comp5326_c0_seq1|m.1791 887 971;Gap=M85
scaffold_2430	merc_genome	cDNA_match	48752	48920	100	-	.	ID=comp5326_c0_seq1|m.1791.path1;Name=comp5326_c0_seq1|m.1791;Target=comp5326_c0_seq1|m.1791 972 1140;Gap=M169
###
scaffold_2430	merc_genome	cDNA_match	49905	50219	100	+	.	ID=comp5326_c0_seq1|m.1792.path1;Name=comp5326_c0_seq1|m.1792;Target=comp5326_c0_seq1|m.1792 7 321;Gap=M315
###
scaffold785_1_size45510	merc_genome	cDNA_match	32197	32389	100	-	.	ID=comp5327_c0_seq1|m.1793.path1;Name=comp5327_c0_seq1|m.1793;Target=comp5327_c0_seq1|m.1793 1 193;Gap=M193
scaffold785_1_size45510	merc_genome	cDNA_match	30088	30731	100	-	.	ID=comp5327_c0_seq1|m.1793.path1;Name=comp5327_c0_seq1|m.1793;Target=comp5327_c0_seq1|m.1793 194 837;Gap=M644
###
scaffold785_1_size45510	merc_genome	cDNA_match	30245	30571	100	+	.	ID=comp5327_c0_seq1|m.1794.path1;Name=comp5327_c0_seq1|m.1794;Target=comp5327_c0_seq1|m.1794 1 327;Gap=M327
###
scaffold_1902	merc_genome	cDNA_match	41687	42509	100	+	.	ID=comp5329_c0_seq1|m.1795.path1;Name=comp5329_c0_seq1|m.1795;Target=comp5329_c0_seq1|m.1795 1 823;Gap=M823
scaffold_1902	merc_genome	cDNA_match	42731	42772	100	+	.	ID=comp5329_c0_seq1|m.1795.path1;Name=comp5329_c0_seq1|m.1795;Target=comp5329_c0_seq1|m.1795 824 865;Gap=M42
scaffold_1902	merc_genome	cDNA_match	42893	42939	97	+	.	ID=comp5329_c0_seq1|m.1795.path1;Name=comp5329_c0_seq1|m.1795;Target=comp5329_c0_seq1|m.1795 866 912;Gap=M47
###
scaffold59454_1_size1277	merc_genome	cDNA_match	18	238	95	+	.	ID=comp5330_c0_seq1|m.1796.path1;Name=comp5330_c0_seq1|m.1796;Target=comp5330_c0_seq1|m.1796 145 357;Gap=M7 D8 M206
scaffold59454_1_size1277	merc_genome	cDNA_match	334	576	100	+	.	ID=comp5330_c0_seq1|m.1796.path1;Name=comp5330_c0_seq1|m.1796;Target=comp5330_c0_seq1|m.1796 358 600;Gap=M243
scaffold59454_1_size1277	merc_genome	cDNA_match	891	979	100	+	.	ID=comp5330_c0_seq1|m.1796.path1;Name=comp5330_c0_seq1|m.1796;Target=comp5330_c0_seq1|m.1796 614 702;Gap=M89
###
scaffold_382	merc_genome	cDNA_match	11325	12191	99	-	.	ID=comp5331_c0_seq1|m.1797.path1;Name=comp5331_c0_seq1|m.1797;Target=comp5331_c0_seq1|m.1797 1 867;Gap=M867
###
scaffold_2277	merc_genome	cDNA_match	13009	13153	100	-	.	ID=comp5332_c0_seq1|m.1798.path1;Name=comp5332_c0_seq1|m.1798;Target=comp5332_c0_seq1|m.1798 20 164;Gap=M145
scaffold_2277	merc_genome	cDNA_match	12814	12907	100	-	.	ID=comp5332_c0_seq1|m.1798.path1;Name=comp5332_c0_seq1|m.1798;Target=comp5332_c0_seq1|m.1798 165 258;Gap=M94
scaffold_2277	merc_genome	cDNA_match	12645	12699	98	-	.	ID=comp5332_c0_seq1|m.1798.path1;Name=comp5332_c0_seq1|m.1798;Target=comp5332_c0_seq1|m.1798 259 313;Gap=M55
scaffold_2277	merc_genome	cDNA_match	12491	12534	100	-	.	ID=comp5332_c0_seq1|m.1798.path1;Name=comp5332_c0_seq1|m.1798;Target=comp5332_c0_seq1|m.1798 314 357;Gap=M44
scaffold_2277	merc_genome	cDNA_match	11788	12048	100	-	.	ID=comp5332_c0_seq1|m.1798.path1;Name=comp5332_c0_seq1|m.1798;Target=comp5332_c0_seq1|m.1798 358 618;Gap=M261
###
scaffold1056_1_size39828	merc_genome	cDNA_match	29240	29267	100	-	.	ID=comp5334_c0_seq1|m.1799.path1;Name=comp5334_c0_seq1|m.1799;Target=comp5334_c0_seq1|m.1799 1 28;Gap=M28
scaffold1056_1_size39828	merc_genome	cDNA_match	28861	28928	100	-	.	ID=comp5334_c0_seq1|m.1799.path1;Name=comp5334_c0_seq1|m.1799;Target=comp5334_c0_seq1|m.1799 29 96;Gap=M68
scaffold1056_1_size39828	merc_genome	cDNA_match	28235	28270	100	-	.	ID=comp5334_c0_seq1|m.1799.path1;Name=comp5334_c0_seq1|m.1799;Target=comp5334_c0_seq1|m.1799 97 132;Gap=M36
scaffold1056_1_size39828	merc_genome	cDNA_match	27099	27182	100	-	.	ID=comp5334_c0_seq1|m.1799.path1;Name=comp5334_c0_seq1|m.1799;Target=comp5334_c0_seq1|m.1799 133 216;Gap=M84
scaffold1056_1_size39828	merc_genome	cDNA_match	25979	26112	100	-	.	ID=comp5334_c0_seq1|m.1799.path1;Name=comp5334_c0_seq1|m.1799;Target=comp5334_c0_seq1|m.1799 217 350;Gap=M134
scaffold1056_1_size39828	merc_genome	cDNA_match	25609	25697	100	-	.	ID=comp5334_c0_seq1|m.1799.path1;Name=comp5334_c0_seq1|m.1799;Target=comp5334_c0_seq1|m.1799 351 439;Gap=M89
scaffold1056_1_size39828	merc_genome	cDNA_match	25377	25525	100	-	.	ID=comp5334_c0_seq1|m.1799.path1;Name=comp5334_c0_seq1|m.1799;Target=comp5334_c0_seq1|m.1799 440 588;Gap=M149
scaffold1056_1_size39828	merc_genome	cDNA_match	24213	24374	100	-	.	ID=comp5334_c0_seq1|m.1799.path1;Name=comp5334_c0_seq1|m.1799;Target=comp5334_c0_seq1|m.1799 589 750;Gap=M162
###
scaffold1056_1_size39828	merc_genome	cDNA_match	34306	34380	100	-	.	ID=comp5334_c0_seq1|m.1800.path1;Name=comp5334_c0_seq1|m.1800;Target=comp5334_c0_seq1|m.1800 1 75;Gap=M75
scaffold1056_1_size39828	merc_genome	cDNA_match	34091	34200	100	-	.	ID=comp5334_c0_seq1|m.1800.path1;Name=comp5334_c0_seq1|m.1800;Target=comp5334_c0_seq1|m.1800 76 185;Gap=M110
scaffold1056_1_size39828	merc_genome	cDNA_match	33409	33472	100	-	.	ID=comp5334_c0_seq1|m.1800.path1;Name=comp5334_c0_seq1|m.1800;Target=comp5334_c0_seq1|m.1800 186 249;Gap=M64
scaffold1056_1_size39828	merc_genome	cDNA_match	33192	33302	100	-	.	ID=comp5334_c0_seq1|m.1800.path1;Name=comp5334_c0_seq1|m.1800;Target=comp5334_c0_seq1|m.1800 250 360;Gap=M111
scaffold1056_1_size39828	merc_genome	cDNA_match	32422	32481	98	-	.	ID=comp5334_c0_seq1|m.1800.path1;Name=comp5334_c0_seq1|m.1800;Target=comp5334_c0_seq1|m.1800 361 420;Gap=M60
scaffold1056_1_size39828	merc_genome	cDNA_match	30359	30469	100	-	.	ID=comp5334_c0_seq1|m.1800.path1;Name=comp5334_c0_seq1|m.1800;Target=comp5334_c0_seq1|m.1800 421 531;Gap=M111
scaffold1056_1_size39828	merc_genome	cDNA_match	29645	29714	100	-	.	ID=comp5334_c0_seq1|m.1800.path1;Name=comp5334_c0_seq1|m.1800;Target=comp5334_c0_seq1|m.1800 532 601;Gap=M70
scaffold1056_1_size39828	merc_genome	cDNA_match	29240	29280	100	-	.	ID=comp5334_c0_seq1|m.1800.path1;Name=comp5334_c0_seq1|m.1800;Target=comp5334_c0_seq1|m.1800 602 642;Gap=M41
###
scaffold3886_1_size19486	merc_genome	cDNA_match	10628	10804	100	+	.	ID=comp5341_c0_seq1|m.1801.path1;Name=comp5341_c0_seq1|m.1801;Target=comp5341_c0_seq1|m.1801 1 177;Gap=M177
scaffold3886_1_size19486	merc_genome	cDNA_match	11295	13052	100	+	.	ID=comp5341_c0_seq1|m.1801.path1;Name=comp5341_c0_seq1|m.1801;Target=comp5341_c0_seq1|m.1801 178 1935;Gap=M1758
###
scaffold7124_1_size12570	merc_genome	cDNA_match	4998	5238	99	+	.	ID=comp5343_c0_seq1|m.1802.path1;Name=comp5343_c0_seq1|m.1802;Target=comp5343_c0_seq1|m.1802 1 241;Gap=M241
scaffold7124_1_size12570	merc_genome	cDNA_match	5567	5760	100	+	.	ID=comp5343_c0_seq1|m.1802.path1;Name=comp5343_c0_seq1|m.1802;Target=comp5343_c0_seq1|m.1802 242 435;Gap=M194
###
scaffold_572	merc_genome	cDNA_match	10987	11337	99	+	.	ID=comp5347_c0_seq1|m.1803.path1;Name=comp5347_c0_seq1|m.1803;Target=comp5347_c0_seq1|m.1803 1 351;Gap=M351
###
scaffold86469_1_size898	merc_genome	cDNA_match	518	766	100	-	.	ID=comp5351_c0_seq1|m.1804.path1;Name=comp5351_c0_seq1|m.1804;Target=comp5351_c0_seq1|m.1804 1 249;Gap=M249
scaffold86469_1_size898	merc_genome	cDNA_match	200	271	100	-	.	ID=comp5351_c0_seq1|m.1804.path1;Name=comp5351_c0_seq1|m.1804;Target=comp5351_c0_seq1|m.1804 250 321;Gap=M72
###
scaffold_1468	merc_genome	cDNA_match	5365	5613	100	-	.	ID=comp5351_c0_seq1|m.1804.path2;Name=comp5351_c0_seq1|m.1804;Target=comp5351_c0_seq1|m.1804 1 249;Gap=M249
scaffold_1468	merc_genome	cDNA_match	5047	5118	100	-	.	ID=comp5351_c0_seq1|m.1804.path2;Name=comp5351_c0_seq1|m.1804;Target=comp5351_c0_seq1|m.1804 250 321;Gap=M72
###
scaffold_3067	merc_genome	cDNA_match	18100	18141	100	-	.	ID=comp5353_c0_seq1|m.1805.path1;Name=comp5353_c0_seq1|m.1805;Target=comp5353_c0_seq1|m.1805 1 42;Gap=M42
scaffold_3067	merc_genome	cDNA_match	17974	17996	100	-	.	ID=comp5353_c0_seq1|m.1805.path1;Name=comp5353_c0_seq1|m.1805;Target=comp5353_c0_seq1|m.1805 43 65;Gap=M23
scaffold_3067	merc_genome	cDNA_match	17644	17849	100	-	.	ID=comp5353_c0_seq1|m.1805.path1;Name=comp5353_c0_seq1|m.1805;Target=comp5353_c0_seq1|m.1805 66 271;Gap=M206
scaffold_3067	merc_genome	cDNA_match	16879	16995	100	-	.	ID=comp5353_c0_seq1|m.1805.path1;Name=comp5353_c0_seq1|m.1805;Target=comp5353_c0_seq1|m.1805 272 388;Gap=M117
scaffold_3067	merc_genome	cDNA_match	16710	16752	100	-	.	ID=comp5353_c0_seq1|m.1805.path1;Name=comp5353_c0_seq1|m.1805;Target=comp5353_c0_seq1|m.1805 389 431;Gap=M43
scaffold_3067	merc_genome	cDNA_match	16362	16456	100	-	.	ID=comp5353_c0_seq1|m.1805.path1;Name=comp5353_c0_seq1|m.1805;Target=comp5353_c0_seq1|m.1805 432 526;Gap=M95
scaffold_3067	merc_genome	cDNA_match	16148	16243	100	-	.	ID=comp5353_c0_seq1|m.1805.path1;Name=comp5353_c0_seq1|m.1805;Target=comp5353_c0_seq1|m.1805 527 622;Gap=M96
scaffold_3067	merc_genome	cDNA_match	15244	15298	100	-	.	ID=comp5353_c0_seq1|m.1805.path1;Name=comp5353_c0_seq1|m.1805;Target=comp5353_c0_seq1|m.1805 623 677;Gap=M55
scaffold_3067	merc_genome	cDNA_match	1852	1952	100	-	.	ID=comp5353_c0_seq1|m.1805.path1;Name=comp5353_c0_seq1|m.1805;Target=comp5353_c0_seq1|m.1805 678 778;Gap=M101
###
scaffold26261_1_size2930	merc_genome	cDNA_match	301	455	100	+	.	ID=comp5353_c0_seq1|m.1805.path2;Name=comp5353_c0_seq1|m.1805;Target=comp5353_c0_seq1|m.1805 991 1145;Gap=M155
scaffold26261_1_size2930	merc_genome	cDNA_match	537	574	100	+	.	ID=comp5353_c0_seq1|m.1805.path2;Name=comp5353_c0_seq1|m.1805;Target=comp5353_c0_seq1|m.1805 1146 1183;Gap=M38
scaffold26261_1_size2930	merc_genome	cDNA_match	827	893	100	+	.	ID=comp5353_c0_seq1|m.1805.path2;Name=comp5353_c0_seq1|m.1805;Target=comp5353_c0_seq1|m.1805 1184 1250;Gap=M67
scaffold26261_1_size2930	merc_genome	cDNA_match	972	1076	100	+	.	ID=comp5353_c0_seq1|m.1805.path2;Name=comp5353_c0_seq1|m.1805;Target=comp5353_c0_seq1|m.1805 1251 1355;Gap=M105
scaffold26261_1_size2930	merc_genome	cDNA_match	1153	1178	100	+	.	ID=comp5353_c0_seq1|m.1805.path2;Name=comp5353_c0_seq1|m.1805;Target=comp5353_c0_seq1|m.1805 1356 1381;Gap=M26
scaffold26261_1_size2930	merc_genome	cDNA_match	1261	1286	100	+	.	ID=comp5353_c0_seq1|m.1805.path2;Name=comp5353_c0_seq1|m.1805;Target=comp5353_c0_seq1|m.1805 1382 1407;Gap=M26
###
scaffold_3067	merc_genome	cDNA_match	16911	16995	100	+	.	ID=comp5353_c0_seq1|m.1806.path1;Name=comp5353_c0_seq1|m.1806;Target=comp5353_c0_seq1|m.1806 1 85;Gap=M85
scaffold_3067	merc_genome	cDNA_match	17644	17849	100	+	.	ID=comp5353_c0_seq1|m.1806.path1;Name=comp5353_c0_seq1|m.1806;Target=comp5353_c0_seq1|m.1806 86 291;Gap=M206
scaffold_3067	merc_genome	cDNA_match	17974	17996	100	+	.	ID=comp5353_c0_seq1|m.1806.path1;Name=comp5353_c0_seq1|m.1806;Target=comp5353_c0_seq1|m.1806 292 314;Gap=M23
scaffold_3067	merc_genome	cDNA_match	18100	18157	100	+	.	ID=comp5353_c0_seq1|m.1806.path1;Name=comp5353_c0_seq1|m.1806;Target=comp5353_c0_seq1|m.1806 315 372;Gap=M58
###
scaffold_3067	merc_genome	cDNA_match	15244	15298	100	+	.	ID=comp5353_c0_seq1|m.1807.path1;Name=comp5353_c0_seq1|m.1807;Target=comp5353_c0_seq1|m.1807 12 66;Gap=M55
scaffold_3067	merc_genome	cDNA_match	16148	16243	100	+	.	ID=comp5353_c0_seq1|m.1807.path1;Name=comp5353_c0_seq1|m.1807;Target=comp5353_c0_seq1|m.1807 67 162;Gap=M96
scaffold_3067	merc_genome	cDNA_match	16362	16456	100	+	.	ID=comp5353_c0_seq1|m.1807.path1;Name=comp5353_c0_seq1|m.1807;Target=comp5353_c0_seq1|m.1807 163 257;Gap=M95
scaffold_3067	merc_genome	cDNA_match	16710	16752	100	+	.	ID=comp5353_c0_seq1|m.1807.path1;Name=comp5353_c0_seq1|m.1807;Target=comp5353_c0_seq1|m.1807 258 300;Gap=M43
scaffold_3067	merc_genome	cDNA_match	16879	16914	100	+	.	ID=comp5353_c0_seq1|m.1807.path1;Name=comp5353_c0_seq1|m.1807;Target=comp5353_c0_seq1|m.1807 301 336;Gap=M36
###
scaffold367_1_size60763	merc_genome	cDNA_match	38525	38637	99	+	.	ID=comp5358_c0_seq1|m.1808.path1;Name=comp5358_c0_seq1|m.1808;Target=comp5358_c0_seq1|m.1808 3 115;Gap=M113
scaffold367_1_size60763	merc_genome	cDNA_match	38719	38936	100	+	.	ID=comp5358_c0_seq1|m.1808.path1;Name=comp5358_c0_seq1|m.1808;Target=comp5358_c0_seq1|m.1808 116 333;Gap=M218
scaffold367_1_size60763	merc_genome	cDNA_match	41272	41703	99	+	.	ID=comp5358_c0_seq1|m.1808.path1;Name=comp5358_c0_seq1|m.1808;Target=comp5358_c0_seq1|m.1808 334 765;Gap=M432
scaffold367_1_size60763	merc_genome	cDNA_match	41813	42787	99	+	.	ID=comp5358_c0_seq1|m.1808.path1;Name=comp5358_c0_seq1|m.1808;Target=comp5358_c0_seq1|m.1808 766 1740;Gap=M975
###
scaffold4106_1_size18817	merc_genome	cDNA_match	3967	4110	100	-	.	ID=comp5363_c0_seq1|m.1810.path1;Name=comp5363_c0_seq1|m.1810;Target=comp5363_c0_seq1|m.1810 1 144;Gap=M144
scaffold4106_1_size18817	merc_genome	cDNA_match	3677	3796	100	-	.	ID=comp5363_c0_seq1|m.1810.path1;Name=comp5363_c0_seq1|m.1810;Target=comp5363_c0_seq1|m.1810 145 264;Gap=M120
scaffold4106_1_size18817	merc_genome	cDNA_match	3528	3570	100	-	.	ID=comp5363_c0_seq1|m.1810.path1;Name=comp5363_c0_seq1|m.1810;Target=comp5363_c0_seq1|m.1810 265 307;Gap=M43
scaffold4106_1_size18817	merc_genome	cDNA_match	3465	3521	98	-	.	ID=comp5363_c0_seq1|m.1810.path1;Name=comp5363_c0_seq1|m.1810;Target=comp5363_c0_seq1|m.1810 345 402;Gap=M1 I1 M56
scaffold4106_1_size18817	merc_genome	cDNA_match	3279	3359	100	-	.	ID=comp5363_c0_seq1|m.1810.path1;Name=comp5363_c0_seq1|m.1810;Target=comp5363_c0_seq1|m.1810 403 483;Gap=M81
scaffold4106_1_size18817	merc_genome	cDNA_match	2757	2828	100	-	.	ID=comp5363_c0_seq1|m.1810.path1;Name=comp5363_c0_seq1|m.1810;Target=comp5363_c0_seq1|m.1810 484 555;Gap=M72
scaffold4106_1_size18817	merc_genome	cDNA_match	2541	2640	100	-	.	ID=comp5363_c0_seq1|m.1810.path1;Name=comp5363_c0_seq1|m.1810;Target=comp5363_c0_seq1|m.1810 556 655;Gap=M100
scaffold4106_1_size18817	merc_genome	cDNA_match	2234	2265	100	-	.	ID=comp5363_c0_seq1|m.1810.path1;Name=comp5363_c0_seq1|m.1810;Target=comp5363_c0_seq1|m.1810 656 687;Gap=M32
scaffold4106_1_size18817	merc_genome	cDNA_match	2067	2140	100	-	.	ID=comp5363_c0_seq1|m.1810.path1;Name=comp5363_c0_seq1|m.1810;Target=comp5363_c0_seq1|m.1810 688 761;Gap=M74
scaffold4106_1_size18817	merc_genome	cDNA_match	1634	1696	100	-	.	ID=comp5363_c0_seq1|m.1810.path1;Name=comp5363_c0_seq1|m.1810;Target=comp5363_c0_seq1|m.1810 762 824;Gap=M63
scaffold4106_1_size18817	merc_genome	cDNA_match	1329	1470	100	-	.	ID=comp5363_c0_seq1|m.1810.path1;Name=comp5363_c0_seq1|m.1810;Target=comp5363_c0_seq1|m.1810 825 966;Gap=M142
scaffold4106_1_size18817	merc_genome	cDNA_match	733	1113	100	-	.	ID=comp5363_c0_seq1|m.1810.path1;Name=comp5363_c0_seq1|m.1810;Target=comp5363_c0_seq1|m.1810 967 1347;Gap=M381
scaffold4106_1_size18817	merc_genome	cDNA_match	445	615	100	-	.	ID=comp5363_c0_seq1|m.1810.path1;Name=comp5363_c0_seq1|m.1810;Target=comp5363_c0_seq1|m.1810 1348 1518;Gap=M171
###
scaffold130463_1_size585	merc_genome	cDNA_match	109	525	99	+	.	ID=comp5368_c0_seq1|m.1811.path1;Name=comp5368_c0_seq1|m.1811;Target=comp5368_c0_seq1|m.1811 1 417;Gap=M417
###
scaffold118_1_size88920	merc_genome	cDNA_match	49789	49911	100	+	.	ID=comp5372_c0_seq1|m.1812.path1;Name=comp5372_c0_seq1|m.1812;Target=comp5372_c0_seq1|m.1812 1 123;Gap=M123
scaffold118_1_size88920	merc_genome	cDNA_match	50039	50091	100	+	.	ID=comp5372_c0_seq1|m.1812.path1;Name=comp5372_c0_seq1|m.1812;Target=comp5372_c0_seq1|m.1812 124 176;Gap=M53
scaffold118_1_size88920	merc_genome	cDNA_match	50187	50296	100	+	.	ID=comp5372_c0_seq1|m.1812.path1;Name=comp5372_c0_seq1|m.1812;Target=comp5372_c0_seq1|m.1812 177 286;Gap=M110
scaffold118_1_size88920	merc_genome	cDNA_match	50396	50563	100	+	.	ID=comp5372_c0_seq1|m.1812.path1;Name=comp5372_c0_seq1|m.1812;Target=comp5372_c0_seq1|m.1812 287 454;Gap=M168
scaffold118_1_size88920	merc_genome	cDNA_match	51518	51615	100	+	.	ID=comp5372_c0_seq1|m.1812.path1;Name=comp5372_c0_seq1|m.1812;Target=comp5372_c0_seq1|m.1812 455 552;Gap=M98
scaffold118_1_size88920	merc_genome	cDNA_match	52665	52791	100	+	.	ID=comp5372_c0_seq1|m.1812.path1;Name=comp5372_c0_seq1|m.1812;Target=comp5372_c0_seq1|m.1812 553 679;Gap=M127
scaffold118_1_size88920	merc_genome	cDNA_match	52884	52984	100	+	.	ID=comp5372_c0_seq1|m.1812.path1;Name=comp5372_c0_seq1|m.1812;Target=comp5372_c0_seq1|m.1812 680 780;Gap=M101
###
scaffold4488_1_size17716	merc_genome	cDNA_match	6436	6620	100	+	.	ID=comp5375_c0_seq1|m.1813.path1;Name=comp5375_c0_seq1|m.1813;Target=comp5375_c0_seq1|m.1813 1 185;Gap=M185
scaffold4488_1_size17716	merc_genome	cDNA_match	6734	7013	100	+	.	ID=comp5375_c0_seq1|m.1813.path1;Name=comp5375_c0_seq1|m.1813;Target=comp5375_c0_seq1|m.1813 186 465;Gap=M280
scaffold4488_1_size17716	merc_genome	cDNA_match	7096	7743	99	+	.	ID=comp5375_c0_seq1|m.1813.path1;Name=comp5375_c0_seq1|m.1813;Target=comp5375_c0_seq1|m.1813 466 1113;Gap=M648
###
scaffold2263_1_size27015	merc_genome	cDNA_match	21782	21841	100	+	.	ID=comp5376_c0_seq1|m.1814.path1;Name=comp5376_c0_seq1|m.1814;Target=comp5376_c0_seq1|m.1814 1 60;Gap=M60
scaffold2263_1_size27015	merc_genome	cDNA_match	22626	23150	100	+	.	ID=comp5376_c0_seq1|m.1814.path1;Name=comp5376_c0_seq1|m.1814;Target=comp5376_c0_seq1|m.1814 61 585;Gap=M525
###
scaffold20038_1_size4764	merc_genome	cDNA_match	4152	4545	100	-	.	ID=comp5380_c0_seq1|m.1815.path1;Name=comp5380_c0_seq1|m.1815;Target=comp5380_c0_seq1|m.1815 24 417;Gap=M394
###
scaffold20038_1_size4764	merc_genome	cDNA_match	4196	4516	100	+	.	ID=comp5380_c0_seq1|m.1816.path1;Name=comp5380_c0_seq1|m.1816;Target=comp5380_c0_seq1|m.1816 1 321;Gap=M321
###
scaffold70442_1_size1088	merc_genome	cDNA_match	292	466	99	+	.	ID=comp5381_c0_seq1|m.1817.path1;Name=comp5381_c0_seq1|m.1817;Target=comp5381_c0_seq1|m.1817 1 175;Gap=M175
###
scaffold74556_1_size1032	merc_genome	cDNA_match	435	1021	99	+	.	ID=comp5381_c0_seq1|m.1817.path2;Name=comp5381_c0_seq1|m.1817;Target=comp5381_c0_seq1|m.1817 176 762;Gap=M587
###
scaffold128_1_size86352	merc_genome	cDNA_match	70156	70202	100	+	.	ID=comp5382_c0_seq1|m.1818.path1;Name=comp5382_c0_seq1|m.1818;Target=comp5382_c0_seq1|m.1818 1 47;Gap=M47
scaffold128_1_size86352	merc_genome	cDNA_match	70290	70339	100	+	.	ID=comp5382_c0_seq1|m.1818.path1;Name=comp5382_c0_seq1|m.1818;Target=comp5382_c0_seq1|m.1818 48 97;Gap=M50
scaffold128_1_size86352	merc_genome	cDNA_match	70431	70471	100	+	.	ID=comp5382_c0_seq1|m.1818.path1;Name=comp5382_c0_seq1|m.1818;Target=comp5382_c0_seq1|m.1818 98 138;Gap=M41
scaffold128_1_size86352	merc_genome	cDNA_match	70578	70748	100	+	.	ID=comp5382_c0_seq1|m.1818.path1;Name=comp5382_c0_seq1|m.1818;Target=comp5382_c0_seq1|m.1818 139 309;Gap=M171
scaffold128_1_size86352	merc_genome	cDNA_match	70828	70863	100	+	.	ID=comp5382_c0_seq1|m.1818.path1;Name=comp5382_c0_seq1|m.1818;Target=comp5382_c0_seq1|m.1818 310 345;Gap=M36
scaffold128_1_size86352	merc_genome	cDNA_match	71067	71134	100	+	.	ID=comp5382_c0_seq1|m.1818.path1;Name=comp5382_c0_seq1|m.1818;Target=comp5382_c0_seq1|m.1818 346 413;Gap=M68
scaffold128_1_size86352	merc_genome	cDNA_match	71302	71362	100	+	.	ID=comp5382_c0_seq1|m.1818.path1;Name=comp5382_c0_seq1|m.1818;Target=comp5382_c0_seq1|m.1818 414 474;Gap=M61
scaffold128_1_size86352	merc_genome	cDNA_match	71517	71930	100	+	.	ID=comp5382_c0_seq1|m.1818.path1;Name=comp5382_c0_seq1|m.1818;Target=comp5382_c0_seq1|m.1818 475 888;Gap=M414
###
scaffold128_1_size86352	merc_genome	cDNA_match	67372	67497	99	+	.	ID=comp5382_c0_seq1|m.1819.path1;Name=comp5382_c0_seq1|m.1819;Target=comp5382_c0_seq1|m.1819 1 126;Gap=M126
scaffold128_1_size86352	merc_genome	cDNA_match	67930	67987	100	+	.	ID=comp5382_c0_seq1|m.1819.path1;Name=comp5382_c0_seq1|m.1819;Target=comp5382_c0_seq1|m.1819 127 184;Gap=M58
scaffold128_1_size86352	merc_genome	cDNA_match	68177	68406	100	+	.	ID=comp5382_c0_seq1|m.1819.path1;Name=comp5382_c0_seq1|m.1819;Target=comp5382_c0_seq1|m.1819 185 414;Gap=M230
scaffold128_1_size86352	merc_genome	cDNA_match	68489	68605	100	+	.	ID=comp5382_c0_seq1|m.1819.path1;Name=comp5382_c0_seq1|m.1819;Target=comp5382_c0_seq1|m.1819 415 531;Gap=M117
scaffold128_1_size86352	merc_genome	cDNA_match	68702	68762	100	+	.	ID=comp5382_c0_seq1|m.1819.path1;Name=comp5382_c0_seq1|m.1819;Target=comp5382_c0_seq1|m.1819 532 592;Gap=M61
scaffold128_1_size86352	merc_genome	cDNA_match	69189	69280	100	+	.	ID=comp5382_c0_seq1|m.1819.path1;Name=comp5382_c0_seq1|m.1819;Target=comp5382_c0_seq1|m.1819 593 684;Gap=M92
scaffold128_1_size86352	merc_genome	cDNA_match	69564	69642	100	+	.	ID=comp5382_c0_seq1|m.1819.path1;Name=comp5382_c0_seq1|m.1819;Target=comp5382_c0_seq1|m.1819 685 763;Gap=M79
###
scaffold_1384	merc_genome	cDNA_match	13461	13877	99	-	.	ID=comp5385_c0_seq1|m.1820.path1;Name=comp5385_c0_seq1|m.1820;Target=comp5385_c0_seq1|m.1820 1 417;Gap=M417
scaffold_1384	merc_genome	cDNA_match	12146	12292	99	-	.	ID=comp5385_c0_seq1|m.1820.path1;Name=comp5385_c0_seq1|m.1820;Target=comp5385_c0_seq1|m.1820 418 564;Gap=M147
scaffold_1384	merc_genome	cDNA_match	11664	11702	100	-	.	ID=comp5385_c0_seq1|m.1820.path1;Name=comp5385_c0_seq1|m.1820;Target=comp5385_c0_seq1|m.1820 565 603;Gap=M39
###
scaffold_257	merc_genome	cDNA_match	362	431	100	+	.	ID=comp5386_c0_seq1|m.1821.path1;Name=comp5386_c0_seq1|m.1821;Target=comp5386_c0_seq1|m.1821 1 70;Gap=M70
scaffold_257	merc_genome	cDNA_match	868	1016	99	+	.	ID=comp5386_c0_seq1|m.1821.path1;Name=comp5386_c0_seq1|m.1821;Target=comp5386_c0_seq1|m.1821 71 219;Gap=M149
scaffold_257	merc_genome	cDNA_match	1142	1330	100	+	.	ID=comp5386_c0_seq1|m.1821.path1;Name=comp5386_c0_seq1|m.1821;Target=comp5386_c0_seq1|m.1821 220 408;Gap=M189
scaffold_257	merc_genome	cDNA_match	1746	1911	100	+	.	ID=comp5386_c0_seq1|m.1821.path1;Name=comp5386_c0_seq1|m.1821;Target=comp5386_c0_seq1|m.1821 409 574;Gap=M166
scaffold_257	merc_genome	cDNA_match	2967	3373	100	+	.	ID=comp5386_c0_seq1|m.1821.path1;Name=comp5386_c0_seq1|m.1821;Target=comp5386_c0_seq1|m.1821 575 981;Gap=M407
###
scaffold_257	merc_genome	cDNA_match	1142	1329	100	-	.	ID=comp5386_c0_seq1|m.1822.path1;Name=comp5386_c0_seq1|m.1822;Target=comp5386_c0_seq1|m.1822 1 188;Gap=M188
scaffold_257	merc_genome	cDNA_match	893	1016	100	-	.	ID=comp5386_c0_seq1|m.1822.path1;Name=comp5386_c0_seq1|m.1822;Target=comp5386_c0_seq1|m.1822 189 312;Gap=M124
###
scaffold335877_1_size162	merc_genome	cDNA_match	22	162	100	-	.	ID=comp5387_c0_seq1|m.1823.path1;Name=comp5387_c0_seq1|m.1823;Target=comp5387_c0_seq1|m.1823 41 181;Gap=M141
###
scaffold33194_1_size2248	merc_genome	cDNA_match	624	844	99	-	.	ID=comp5387_c0_seq1|m.1823.path2;Name=comp5387_c0_seq1|m.1823;Target=comp5387_c0_seq1|m.1823 182 402;Gap=M221
###
scaffold5761_1_size14858	merc_genome	cDNA_match	13445	13779	100	-	.	ID=comp5390_c0_seq1|m.1824.path1;Name=comp5390_c0_seq1|m.1824;Target=comp5390_c0_seq1|m.1824 1 335;Gap=M335
scaffold5761_1_size14858	merc_genome	cDNA_match	12952	13093	100	-	.	ID=comp5390_c0_seq1|m.1824.path1;Name=comp5390_c0_seq1|m.1824;Target=comp5390_c0_seq1|m.1824 336 477;Gap=M142
scaffold5761_1_size14858	merc_genome	cDNA_match	12443	12678	100	-	.	ID=comp5390_c0_seq1|m.1824.path1;Name=comp5390_c0_seq1|m.1824;Target=comp5390_c0_seq1|m.1824 478 713;Gap=M236
scaffold5761_1_size14858	merc_genome	cDNA_match	11926	12150	100	-	.	ID=comp5390_c0_seq1|m.1824.path1;Name=comp5390_c0_seq1|m.1824;Target=comp5390_c0_seq1|m.1824 714 938;Gap=M225
scaffold5761_1_size14858	merc_genome	cDNA_match	11687	11822	100	-	.	ID=comp5390_c0_seq1|m.1824.path1;Name=comp5390_c0_seq1|m.1824;Target=comp5390_c0_seq1|m.1824 939 1074;Gap=M136
scaffold5761_1_size14858	merc_genome	cDNA_match	11522	11595	100	-	.	ID=comp5390_c0_seq1|m.1824.path1;Name=comp5390_c0_seq1|m.1824;Target=comp5390_c0_seq1|m.1824 1075 1148;Gap=M74
scaffold5761_1_size14858	merc_genome	cDNA_match	11345	11444	100	-	.	ID=comp5390_c0_seq1|m.1824.path1;Name=comp5390_c0_seq1|m.1824;Target=comp5390_c0_seq1|m.1824 1149 1248;Gap=M100
scaffold5761_1_size14858	merc_genome	cDNA_match	11201	11261	100	-	.	ID=comp5390_c0_seq1|m.1824.path1;Name=comp5390_c0_seq1|m.1824;Target=comp5390_c0_seq1|m.1824 1249 1309;Gap=M61
scaffold5761_1_size14858	merc_genome	cDNA_match	10636	10707	100	-	.	ID=comp5390_c0_seq1|m.1824.path1;Name=comp5390_c0_seq1|m.1824;Target=comp5390_c0_seq1|m.1824 1310 1381;Gap=M72
scaffold5761_1_size14858	merc_genome	cDNA_match	10316	10539	100	-	.	ID=comp5390_c0_seq1|m.1824.path1;Name=comp5390_c0_seq1|m.1824;Target=comp5390_c0_seq1|m.1824 1382 1605;Gap=M224
###
scaffold5761_1_size14858	merc_genome	cDNA_match	10128	10442	100	+	.	ID=comp5390_c0_seq1|m.1825.path1;Name=comp5390_c0_seq1|m.1825;Target=comp5390_c0_seq1|m.1825 1 315;Gap=M315
###
scaffold_2776	merc_genome	cDNA_match	7807	8568	95	-	.	ID=comp5391_c0_seq1|m.1826.path1;Name=comp5391_c0_seq1|m.1826;Target=comp5391_c0_seq1|m.1826 2 763;Gap=M762
scaffold_2776	merc_genome	cDNA_match	7416	7687	100	-	.	ID=comp5391_c0_seq1|m.1826.path1;Name=comp5391_c0_seq1|m.1826;Target=comp5391_c0_seq1|m.1826 764 1035;Gap=M272
###
scaffold_2776	merc_genome	cDNA_match	7417	7687	100	+	.	ID=comp5391_c0_seq1|m.1827.path1;Name=comp5391_c0_seq1|m.1827;Target=comp5391_c0_seq1|m.1827 1 271;Gap=M271
scaffold_2776	merc_genome	cDNA_match	7807	7865	100	+	.	ID=comp5391_c0_seq1|m.1827.path1;Name=comp5391_c0_seq1|m.1827;Target=comp5391_c0_seq1|m.1827 272 330;Gap=M59
###
scaffold32959_1_size2265	merc_genome	cDNA_match	1767	2215	96	-	.	ID=comp5393_c0_seq1|m.1828.path1;Name=comp5393_c0_seq1|m.1828;Target=comp5393_c0_seq1|m.1828 1 446;Gap=M384 D2 M24 I1 M12 D1 M8 D1 M17
###
scaffold_3742	merc_genome	cDNA_match	17261	17446	100	+	.	ID=comp5396_c0_seq1|m.1829.path1;Name=comp5396_c0_seq1|m.1829;Target=comp5396_c0_seq1|m.1829 16 201;Gap=M186
scaffold_3742	merc_genome	cDNA_match	17602	17641	100	+	.	ID=comp5396_c0_seq1|m.1829.path1;Name=comp5396_c0_seq1|m.1829;Target=comp5396_c0_seq1|m.1829 202 241;Gap=M40
scaffold_3742	merc_genome	cDNA_match	18201	18283	100	+	.	ID=comp5396_c0_seq1|m.1829.path1;Name=comp5396_c0_seq1|m.1829;Target=comp5396_c0_seq1|m.1829 242 324;Gap=M83
###
scaffold_1439	merc_genome	cDNA_match	10254	10339	100	+	.	ID=comp5398_c0_seq1|m.1830.path1;Name=comp5398_c0_seq1|m.1830;Target=comp5398_c0_seq1|m.1830 1 86;Gap=M86
scaffold_1439	merc_genome	cDNA_match	10608	10664	100	+	.	ID=comp5398_c0_seq1|m.1830.path1;Name=comp5398_c0_seq1|m.1830;Target=comp5398_c0_seq1|m.1830 87 143;Gap=M57
scaffold_1439	merc_genome	cDNA_match	10884	11122	100	+	.	ID=comp5398_c0_seq1|m.1830.path1;Name=comp5398_c0_seq1|m.1830;Target=comp5398_c0_seq1|m.1830 144 382;Gap=M239
scaffold_1439	merc_genome	cDNA_match	11260	11285	100	+	.	ID=comp5398_c0_seq1|m.1830.path1;Name=comp5398_c0_seq1|m.1830;Target=comp5398_c0_seq1|m.1830 383 408;Gap=M26
scaffold_1439	merc_genome	cDNA_match	11467	11559	100	+	.	ID=comp5398_c0_seq1|m.1830.path1;Name=comp5398_c0_seq1|m.1830;Target=comp5398_c0_seq1|m.1830 409 501;Gap=M93
scaffold_1439	merc_genome	cDNA_match	11634	11720	100	+	.	ID=comp5398_c0_seq1|m.1830.path1;Name=comp5398_c0_seq1|m.1830;Target=comp5398_c0_seq1|m.1830 502 588;Gap=M87
scaffold_1439	merc_genome	cDNA_match	11811	11873	100	+	.	ID=comp5398_c0_seq1|m.1830.path1;Name=comp5398_c0_seq1|m.1830;Target=comp5398_c0_seq1|m.1830 589 651;Gap=M63
###
scaffold8165_1_size11400	merc_genome	cDNA_match	10097	10525	100	-	.	ID=comp5399_c0_seq1|m.1831.path1;Name=comp5399_c0_seq1|m.1831;Target=comp5399_c0_seq1|m.1831 1 429;Gap=M429
scaffold8165_1_size11400	merc_genome	cDNA_match	9528	9885	100	-	.	ID=comp5399_c0_seq1|m.1831.path1;Name=comp5399_c0_seq1|m.1831;Target=comp5399_c0_seq1|m.1831 430 787;Gap=M358
###
scaffold105_1_size93390	merc_genome	cDNA_match	71591	71886	100	+	.	ID=comp5400_c0_seq1|m.1832.path1;Name=comp5400_c0_seq1|m.1832;Target=comp5400_c0_seq1|m.1832 3 298;Gap=M296
scaffold105_1_size93390	merc_genome	cDNA_match	72003	72055	42	+	.	ID=comp5400_c0_seq1|m.1832.path1;Name=comp5400_c0_seq1|m.1832;Target=comp5400_c0_seq1|m.1832 299 347;Gap=M5 D3 M15 D2 M21 I1 M7
scaffold105_1_size93390	merc_genome	cDNA_match	72305	72323	47	+	.	ID=comp5400_c0_seq1|m.1832.path1;Name=comp5400_c0_seq1|m.1832;Target=comp5400_c0_seq1|m.1832 348 357;Gap=M2 D9 M8
scaffold105_1_size93390	merc_genome	cDNA_match	74631	74645	15	+	.	ID=comp5400_c0_seq1|m.1832.path1;Name=comp5400_c0_seq1|m.1832;Target=comp5400_c0_seq1|m.1832 358 448;Gap=M9 I76 M6
scaffold105_1_size93390	merc_genome	cDNA_match	74671	74672	100	+	.	ID=comp5400_c0_seq1|m.1832.path1;Name=comp5400_c0_seq1|m.1832;Target=comp5400_c0_seq1|m.1832 570 571;Gap=M2
scaffold105_1_size93390	merc_genome	cDNA_match	74762	74768	100	+	.	ID=comp5400_c0_seq1|m.1832.path1;Name=comp5400_c0_seq1|m.1832;Target=comp5400_c0_seq1|m.1832 572 578;Gap=M7
scaffold105_1_size93390	merc_genome	cDNA_match	75376	75598	99	+	.	ID=comp5400_c0_seq1|m.1832.path1;Name=comp5400_c0_seq1|m.1832;Target=comp5400_c0_seq1|m.1832 594 816;Gap=M223
scaffold105_1_size93390	merc_genome	cDNA_match	76819	76947	100	+	.	ID=comp5400_c0_seq1|m.1832.path1;Name=comp5400_c0_seq1|m.1832;Target=comp5400_c0_seq1|m.1832 817 945;Gap=M129
scaffold105_1_size93390	merc_genome	cDNA_match	77436	77642	100	+	.	ID=comp5400_c0_seq1|m.1832.path1;Name=comp5400_c0_seq1|m.1832;Target=comp5400_c0_seq1|m.1832 946 1152;Gap=M207
###
scaffold105_1_size93390	merc_genome	cDNA_match	77436	77569	100	-	.	ID=comp5400_c0_seq1|m.1833.path1;Name=comp5400_c0_seq1|m.1833;Target=comp5400_c0_seq1|m.1833 1 134;Gap=M134
scaffold105_1_size93390	merc_genome	cDNA_match	76819	76947	100	-	.	ID=comp5400_c0_seq1|m.1833.path1;Name=comp5400_c0_seq1|m.1833;Target=comp5400_c0_seq1|m.1833 135 263;Gap=M129
scaffold105_1_size93390	merc_genome	cDNA_match	75529	75598	100	-	.	ID=comp5400_c0_seq1|m.1833.path1;Name=comp5400_c0_seq1|m.1833;Target=comp5400_c0_seq1|m.1833 264 333;Gap=M70
###
scaffold1539_1_size33355	merc_genome	cDNA_match	14246	14270	100	-	.	ID=comp5405_c0_seq1|m.1834.path1;Name=comp5405_c0_seq1|m.1834;Target=comp5405_c0_seq1|m.1834 1 25;Gap=M25
scaffold1539_1_size33355	merc_genome	cDNA_match	11897	13776	100	-	.	ID=comp5405_c0_seq1|m.1834.path1;Name=comp5405_c0_seq1|m.1834;Target=comp5405_c0_seq1|m.1834 26 1905;Gap=M1880
###
scaffold1539_1_size33355	merc_genome	cDNA_match	13014	13776	100	+	.	ID=comp5405_c0_seq1|m.1835.path1;Name=comp5405_c0_seq1|m.1835;Target=comp5405_c0_seq1|m.1835 1 763;Gap=M763
scaffold1539_1_size33355	merc_genome	cDNA_match	14246	14316	100	+	.	ID=comp5405_c0_seq1|m.1835.path1;Name=comp5405_c0_seq1|m.1835;Target=comp5405_c0_seq1|m.1835 764 834;Gap=M71
###
scaffold1539_1_size33355	merc_genome	cDNA_match	14246	14410	100	-	.	ID=comp5405_c0_seq1|m.1836.path1;Name=comp5405_c0_seq1|m.1836;Target=comp5405_c0_seq1|m.1836 1 165;Gap=M165
scaffold1539_1_size33355	merc_genome	cDNA_match	13498	13776	100	-	.	ID=comp5405_c0_seq1|m.1836.path1;Name=comp5405_c0_seq1|m.1836;Target=comp5405_c0_seq1|m.1836 166 444;Gap=M279
###
scaffold1539_1_size33355	merc_genome	cDNA_match	11943	12362	100	+	.	ID=comp5405_c0_seq1|m.1837.path1;Name=comp5405_c0_seq1|m.1837;Target=comp5405_c0_seq1|m.1837 1 420;Gap=M420
###
scaffold4885_1_size16731	merc_genome	cDNA_match	15739	16016	100	-	.	ID=comp5406_c0_seq1|m.1838.path1;Name=comp5406_c0_seq1|m.1838;Target=comp5406_c0_seq1|m.1838 1 278;Gap=M278
scaffold4885_1_size16731	merc_genome	cDNA_match	15571	15655	100	-	.	ID=comp5406_c0_seq1|m.1838.path1;Name=comp5406_c0_seq1|m.1838;Target=comp5406_c0_seq1|m.1838 279 363;Gap=M85
scaffold4885_1_size16731	merc_genome	cDNA_match	14798	14885	100	-	.	ID=comp5406_c0_seq1|m.1838.path1;Name=comp5406_c0_seq1|m.1838;Target=comp5406_c0_seq1|m.1838 364 451;Gap=M88
scaffold4885_1_size16731	merc_genome	cDNA_match	14164	14348	99	-	.	ID=comp5406_c0_seq1|m.1838.path1;Name=comp5406_c0_seq1|m.1838;Target=comp5406_c0_seq1|m.1838 452 636;Gap=M185
scaffold4885_1_size16731	merc_genome	cDNA_match	13910	14042	100	-	.	ID=comp5406_c0_seq1|m.1838.path1;Name=comp5406_c0_seq1|m.1838;Target=comp5406_c0_seq1|m.1838 637 769;Gap=M133
scaffold4885_1_size16731	merc_genome	cDNA_match	13477	13613	100	-	.	ID=comp5406_c0_seq1|m.1838.path1;Name=comp5406_c0_seq1|m.1838;Target=comp5406_c0_seq1|m.1838 770 906;Gap=M137
scaffold4885_1_size16731	merc_genome	cDNA_match	13265	13339	100	-	.	ID=comp5406_c0_seq1|m.1838.path1;Name=comp5406_c0_seq1|m.1838;Target=comp5406_c0_seq1|m.1838 907 981;Gap=M75
scaffold4885_1_size16731	merc_genome	cDNA_match	12919	13038	100	-	.	ID=comp5406_c0_seq1|m.1838.path1;Name=comp5406_c0_seq1|m.1838;Target=comp5406_c0_seq1|m.1838 982 1101;Gap=M120
scaffold4885_1_size16731	merc_genome	cDNA_match	12700	12804	73	-	.	ID=comp5406_c0_seq1|m.1838.path1;Name=comp5406_c0_seq1|m.1838;Target=comp5406_c0_seq1|m.1838 1102 1179;Gap=M9 D27 M69
###
scaffold4890_1_size16714	merc_genome	cDNA_match	14826	16016	99	+	.	ID=comp5407_c0_seq1|m.1839.path1;Name=comp5407_c0_seq1|m.1839;Target=comp5407_c0_seq1|m.1839 1 1191;Gap=M1191
###
scaffold_192	merc_genome	cDNA_match	14855	14926	100	-	.	ID=comp5408_c0_seq1|m.1840.path1;Name=comp5408_c0_seq1|m.1840;Target=comp5408_c0_seq1|m.1840 1 72;Gap=M72
scaffold_192	merc_genome	cDNA_match	14667	14769	98	-	.	ID=comp5408_c0_seq1|m.1840.path1;Name=comp5408_c0_seq1|m.1840;Target=comp5408_c0_seq1|m.1840 73 175;Gap=M103
scaffold_192	merc_genome	cDNA_match	14271	14455	100	-	.	ID=comp5408_c0_seq1|m.1840.path1;Name=comp5408_c0_seq1|m.1840;Target=comp5408_c0_seq1|m.1840 176 360;Gap=M185
###
scaffold127429_1_size600	merc_genome	cDNA_match	260	342	87	-	.	ID=comp5409_c0_seq1|m.1841.path1;Name=comp5409_c0_seq1|m.1841;Target=comp5409_c0_seq1|m.1841 130 212;Gap=M83
###
scaffold3377_1_size21467	merc_genome	cDNA_match	3675	3793	83	+	.	ID=comp5409_c0_seq1|m.1841.path2;Name=comp5409_c0_seq1|m.1841;Target=comp5409_c0_seq1|m.1841 97 215;Gap=M119
###
scaffold177036_1_size396	merc_genome	cDNA_match	239	306	88	-	.	ID=comp5409_c0_seq1|m.1841.path3;Name=comp5409_c0_seq1|m.1841;Target=comp5409_c0_seq1|m.1841 286 353;Gap=M68
###
scaffold127429_1_size600	merc_genome	cDNA_match	260	342	87	+	.	ID=comp5409_c0_seq1|m.1843.path1;Name=comp5409_c0_seq1|m.1843;Target=comp5409_c0_seq1|m.1843 100 182;Gap=M83
###
scaffold_3155	merc_genome	cDNA_match	4897	5088	100	+	.	ID=comp5410_c0_seq1|m.1844.path1;Name=comp5410_c0_seq1|m.1844;Target=comp5410_c0_seq1|m.1844 1 192;Gap=M192
scaffold_3155	merc_genome	cDNA_match	5186	5617	100	+	.	ID=comp5410_c0_seq1|m.1844.path1;Name=comp5410_c0_seq1|m.1844;Target=comp5410_c0_seq1|m.1844 193 624;Gap=M432
###
scaffold_2975	merc_genome	cDNA_match	5361	5882	100	+	.	ID=comp5411_c0_seq1|m.1845.path1;Name=comp5411_c0_seq1|m.1845;Target=comp5411_c0_seq1|m.1845 1 522;Gap=M522
scaffold_2975	merc_genome	cDNA_match	6540	6691	99	+	.	ID=comp5411_c0_seq1|m.1845.path1;Name=comp5411_c0_seq1|m.1845;Target=comp5411_c0_seq1|m.1845 523 675;Gap=M137 I1 M15
###
scaffold_2975	merc_genome	cDNA_match	6640	7043	99	+	.	ID=comp5411_c0_seq1|m.1846.path1;Name=comp5411_c0_seq1|m.1846;Target=comp5411_c0_seq1|m.1846 1 405;Gap=M37 I1 M367
###
scaffold4647_1_size17295	merc_genome	cDNA_match	14336	14553	100	+	.	ID=comp5413_c0_seq1|m.1847.path1;Name=comp5413_c0_seq1|m.1847;Target=comp5413_c0_seq1|m.1847 1 218;Gap=M218
scaffold4647_1_size17295	merc_genome	cDNA_match	15032	15050	52	+	.	ID=comp5413_c0_seq1|m.1847.path1;Name=comp5413_c0_seq1|m.1847;Target=comp5413_c0_seq1|m.1847 219 228;Gap=M2 D9 M8
scaffold4647_1_size17295	merc_genome	cDNA_match	15801	15913	100	+	.	ID=comp5413_c0_seq1|m.1847.path1;Name=comp5413_c0_seq1|m.1847;Target=comp5413_c0_seq1|m.1847 239 351;Gap=M113
scaffold4647_1_size17295	merc_genome	cDNA_match	16500	16691	100	+	.	ID=comp5413_c0_seq1|m.1847.path1;Name=comp5413_c0_seq1|m.1847;Target=comp5413_c0_seq1|m.1847 352 543;Gap=M192
###
scaffold_4028	merc_genome	cDNA_match	73	679	99	+	.	ID=comp5415_c0_seq1|m.1848.path1;Name=comp5415_c0_seq1|m.1848;Target=comp5415_c0_seq1|m.1848 1 607;Gap=M607
scaffold_4028	merc_genome	cDNA_match	2818	2851	100	+	.	ID=comp5415_c0_seq1|m.1848.path1;Name=comp5415_c0_seq1|m.1848;Target=comp5415_c0_seq1|m.1848 608 641;Gap=M34
scaffold_4028	merc_genome	cDNA_match	2956	2963	100	+	.	ID=comp5415_c0_seq1|m.1848.path1;Name=comp5415_c0_seq1|m.1848;Target=comp5415_c0_seq1|m.1848 642 649;Gap=M8
scaffold_4028	merc_genome	cDNA_match	3076	3221	100	+	.	ID=comp5415_c0_seq1|m.1848.path1;Name=comp5415_c0_seq1|m.1848;Target=comp5415_c0_seq1|m.1848 650 795;Gap=M146
###
scaffold1123_1_size38815	merc_genome	cDNA_match	36474	36643	100	+	.	ID=comp5420_c0_seq1|m.1849.path1;Name=comp5420_c0_seq1|m.1849;Target=comp5420_c0_seq1|m.1849 1 170;Gap=M170
scaffold1123_1_size38815	merc_genome	cDNA_match	36746	36857	100	+	.	ID=comp5420_c0_seq1|m.1849.path1;Name=comp5420_c0_seq1|m.1849;Target=comp5420_c0_seq1|m.1849 171 282;Gap=M112
scaffold1123_1_size38815	merc_genome	cDNA_match	37099	37356	100	+	.	ID=comp5420_c0_seq1|m.1849.path1;Name=comp5420_c0_seq1|m.1849;Target=comp5420_c0_seq1|m.1849 283 540;Gap=M258
###
scaffold843_1_size44284	merc_genome	cDNA_match	38755	38867	100	-	.	ID=comp5421_c0_seq1|m.1850.path1;Name=comp5421_c0_seq1|m.1850;Target=comp5421_c0_seq1|m.1850 1 113;Gap=M113
scaffold843_1_size44284	merc_genome	cDNA_match	38522	38686	100	-	.	ID=comp5421_c0_seq1|m.1850.path1;Name=comp5421_c0_seq1|m.1850;Target=comp5421_c0_seq1|m.1850 114 278;Gap=M165
scaffold843_1_size44284	merc_genome	cDNA_match	38357	38425	100	-	.	ID=comp5421_c0_seq1|m.1850.path1;Name=comp5421_c0_seq1|m.1850;Target=comp5421_c0_seq1|m.1850 279 347;Gap=M69
scaffold843_1_size44284	merc_genome	cDNA_match	38065	38158	100	-	.	ID=comp5421_c0_seq1|m.1850.path1;Name=comp5421_c0_seq1|m.1850;Target=comp5421_c0_seq1|m.1850 348 441;Gap=M94
scaffold843_1_size44284	merc_genome	cDNA_match	37758	37858	100	-	.	ID=comp5421_c0_seq1|m.1850.path1;Name=comp5421_c0_seq1|m.1850;Target=comp5421_c0_seq1|m.1850 442 542;Gap=M101
scaffold843_1_size44284	merc_genome	cDNA_match	37620	37665	100	-	.	ID=comp5421_c0_seq1|m.1850.path1;Name=comp5421_c0_seq1|m.1850;Target=comp5421_c0_seq1|m.1850 543 588;Gap=M46
scaffold843_1_size44284	merc_genome	cDNA_match	37472	37531	100	-	.	ID=comp5421_c0_seq1|m.1850.path1;Name=comp5421_c0_seq1|m.1850;Target=comp5421_c0_seq1|m.1850 589 648;Gap=M60
scaffold843_1_size44284	merc_genome	cDNA_match	36904	36972	100	-	.	ID=comp5421_c0_seq1|m.1850.path1;Name=comp5421_c0_seq1|m.1850;Target=comp5421_c0_seq1|m.1850 649 717;Gap=M69
scaffold843_1_size44284	merc_genome	cDNA_match	36665	36748	100	-	.	ID=comp5421_c0_seq1|m.1850.path1;Name=comp5421_c0_seq1|m.1850;Target=comp5421_c0_seq1|m.1850 718 801;Gap=M84
scaffold843_1_size44284	merc_genome	cDNA_match	36501	36584	100	-	.	ID=comp5421_c0_seq1|m.1850.path1;Name=comp5421_c0_seq1|m.1850;Target=comp5421_c0_seq1|m.1850 802 885;Gap=M84
scaffold843_1_size44284	merc_genome	cDNA_match	36287	36372	100	-	.	ID=comp5421_c0_seq1|m.1850.path1;Name=comp5421_c0_seq1|m.1850;Target=comp5421_c0_seq1|m.1850 886 971;Gap=M86
scaffold843_1_size44284	merc_genome	cDNA_match	36068	36158	100	-	.	ID=comp5421_c0_seq1|m.1850.path1;Name=comp5421_c0_seq1|m.1850;Target=comp5421_c0_seq1|m.1850 972 1062;Gap=M91
scaffold843_1_size44284	merc_genome	cDNA_match	35776	35856	100	-	.	ID=comp5421_c0_seq1|m.1850.path1;Name=comp5421_c0_seq1|m.1850;Target=comp5421_c0_seq1|m.1850 1063 1143;Gap=M81
scaffold843_1_size44284	merc_genome	cDNA_match	35361	35435	100	-	.	ID=comp5421_c0_seq1|m.1850.path1;Name=comp5421_c0_seq1|m.1850;Target=comp5421_c0_seq1|m.1850 1144 1218;Gap=M75
scaffold843_1_size44284	merc_genome	cDNA_match	35149	35283	100	-	.	ID=comp5421_c0_seq1|m.1850.path1;Name=comp5421_c0_seq1|m.1850;Target=comp5421_c0_seq1|m.1850 1219 1353;Gap=M135
###
scaffold_4027	merc_genome	cDNA_match	31013	31453	100	-	.	ID=comp5423_c0_seq1|m.1851.path1;Name=comp5423_c0_seq1|m.1851;Target=comp5423_c0_seq1|m.1851 1 441;Gap=M441
###
scaffold_4027	merc_genome	cDNA_match	30569	30925	100	-	.	ID=comp5423_c0_seq1|m.1852.path1;Name=comp5423_c0_seq1|m.1852;Target=comp5423_c0_seq1|m.1852 1 357;Gap=M357
###
scaffold_4027	merc_genome	cDNA_match	30721	31035	100	-	.	ID=comp5423_c0_seq1|m.1853.path1;Name=comp5423_c0_seq1|m.1853;Target=comp5423_c0_seq1|m.1853 1 315;Gap=M315
###
scaffold459_1_size55971	merc_genome	cDNA_match	9628	9667	100	-	.	ID=comp5424_c0_seq1|m.1854.path1;Name=comp5424_c0_seq1|m.1854;Target=comp5424_c0_seq1|m.1854 1 40;Gap=M40
scaffold459_1_size55971	merc_genome	cDNA_match	9491	9544	100	-	.	ID=comp5424_c0_seq1|m.1854.path1;Name=comp5424_c0_seq1|m.1854;Target=comp5424_c0_seq1|m.1854 41 94;Gap=M54
scaffold459_1_size55971	merc_genome	cDNA_match	9272	9368	100	-	.	ID=comp5424_c0_seq1|m.1854.path1;Name=comp5424_c0_seq1|m.1854;Target=comp5424_c0_seq1|m.1854 95 191;Gap=M97
scaffold459_1_size55971	merc_genome	cDNA_match	8839	8881	100	-	.	ID=comp5424_c0_seq1|m.1854.path1;Name=comp5424_c0_seq1|m.1854;Target=comp5424_c0_seq1|m.1854 192 234;Gap=M43
scaffold459_1_size55971	merc_genome	cDNA_match	8316	8378	100	-	.	ID=comp5424_c0_seq1|m.1854.path1;Name=comp5424_c0_seq1|m.1854;Target=comp5424_c0_seq1|m.1854 235 297;Gap=M63
scaffold459_1_size55971	merc_genome	cDNA_match	7984	8213	100	-	.	ID=comp5424_c0_seq1|m.1854.path1;Name=comp5424_c0_seq1|m.1854;Target=comp5424_c0_seq1|m.1854 298 527;Gap=M230
scaffold459_1_size55971	merc_genome	cDNA_match	7455	7575	100	-	.	ID=comp5424_c0_seq1|m.1854.path1;Name=comp5424_c0_seq1|m.1854;Target=comp5424_c0_seq1|m.1854 528 648;Gap=M121
scaffold459_1_size55971	merc_genome	cDNA_match	7255	7358	100	-	.	ID=comp5424_c0_seq1|m.1854.path1;Name=comp5424_c0_seq1|m.1854;Target=comp5424_c0_seq1|m.1854 649 752;Gap=M104
scaffold459_1_size55971	merc_genome	cDNA_match	6925	7038	100	-	.	ID=comp5424_c0_seq1|m.1854.path1;Name=comp5424_c0_seq1|m.1854;Target=comp5424_c0_seq1|m.1854 753 866;Gap=M114
scaffold459_1_size55971	merc_genome	cDNA_match	6811	6847	100	-	.	ID=comp5424_c0_seq1|m.1854.path1;Name=comp5424_c0_seq1|m.1854;Target=comp5424_c0_seq1|m.1854 867 903;Gap=M37
###
scaffold459_1_size55971	merc_genome	cDNA_match	10217	10280	100	-	.	ID=comp5424_c0_seq1|m.1855.path1;Name=comp5424_c0_seq1|m.1855;Target=comp5424_c0_seq1|m.1855 1 64;Gap=M64
scaffold459_1_size55971	merc_genome	cDNA_match	10022	10130	100	-	.	ID=comp5424_c0_seq1|m.1855.path1;Name=comp5424_c0_seq1|m.1855;Target=comp5424_c0_seq1|m.1855 65 173;Gap=M109
scaffold459_1_size55971	merc_genome	cDNA_match	9869	9931	100	-	.	ID=comp5424_c0_seq1|m.1855.path1;Name=comp5424_c0_seq1|m.1855;Target=comp5424_c0_seq1|m.1855 174 236;Gap=M63
scaffold459_1_size55971	merc_genome	cDNA_match	9628	9744	100	-	.	ID=comp5424_c0_seq1|m.1855.path1;Name=comp5424_c0_seq1|m.1855;Target=comp5424_c0_seq1|m.1855 237 353;Gap=M117
scaffold459_1_size55971	merc_genome	cDNA_match	9520	9544	100	-	.	ID=comp5424_c0_seq1|m.1855.path1;Name=comp5424_c0_seq1|m.1855;Target=comp5424_c0_seq1|m.1855 354 378;Gap=M25
###
scaffold5722_1_size14969	merc_genome	cDNA_match	8047	10627	100	+	.	ID=comp5430_c0_seq1|m.1856.path1;Name=comp5430_c0_seq1|m.1856;Target=comp5430_c0_seq1|m.1856 1 2581;Gap=M2581
scaffold5722_1_size14969	merc_genome	cDNA_match	11000	11379	100	+	.	ID=comp5430_c0_seq1|m.1856.path1;Name=comp5430_c0_seq1|m.1856;Target=comp5430_c0_seq1|m.1856 2582 2961;Gap=M380
###
scaffold_962	merc_genome	cDNA_match	60846	61141	100	+	.	ID=comp5432_c0_seq1|m.1857.path1;Name=comp5432_c0_seq1|m.1857;Target=comp5432_c0_seq1|m.1857 89 384;Gap=M296
###
scaffold95482_1_size816	merc_genome	cDNA_match	314	550	98	-	.	ID=comp5437_c0_seq1|m.1858.path1;Name=comp5437_c0_seq1|m.1858;Target=comp5437_c0_seq1|m.1858 1 237;Gap=M237
###
scaffold196485_1_size338	merc_genome	cDNA_match	84	302	99	-	.	ID=comp5437_c0_seq1|m.1858.path2;Name=comp5437_c0_seq1|m.1858;Target=comp5437_c0_seq1|m.1858 238 456;Gap=M219
###
scaffold23928_1_size3333	merc_genome	cDNA_match	1082	1461	100	-	.	ID=comp5445_c0_seq1|m.1859.path1;Name=comp5445_c0_seq1|m.1859;Target=comp5445_c0_seq1|m.1859 1 380;Gap=M380
###
scaffold273213_1_size200	merc_genome	cDNA_match	31	100	100	+	.	ID=comp5445_c0_seq1|m.1859.path2;Name=comp5445_c0_seq1|m.1859;Target=comp5445_c0_seq1|m.1859 381 450;Gap=M70
###
scaffold_777	merc_genome	cDNA_match	730	820	94	-	.	ID=comp5447_c0_seq1|m.1860.path1;Name=comp5447_c0_seq1|m.1860;Target=comp5447_c0_seq1|m.1860 1 91;Gap=M91
scaffold_777	merc_genome	cDNA_match	35	466	93	-	.	ID=comp5447_c0_seq1|m.1860.path1;Name=comp5447_c0_seq1|m.1860;Target=comp5447_c0_seq1|m.1860 92 522;Gap=M61 D6 M236 I12 M114 D2 M6 D5 M2
###
scaffold38200_1_size1947	merc_genome	cDNA_match	1540	1670	100	-	.	ID=comp5452_c0_seq1|m.1861.path1;Name=comp5452_c0_seq1|m.1861;Target=comp5452_c0_seq1|m.1861 1 131;Gap=M131
scaffold38200_1_size1947	merc_genome	cDNA_match	1326	1509	95	-	.	ID=comp5452_c0_seq1|m.1861.path1;Name=comp5452_c0_seq1|m.1861;Target=comp5452_c0_seq1|m.1861 210 385;Gap=M1 D8 M175
scaffold38200_1_size1947	merc_genome	cDNA_match	1078	1241	98	-	.	ID=comp5452_c0_seq1|m.1861.path1;Name=comp5452_c0_seq1|m.1861;Target=comp5452_c0_seq1|m.1861 386 549;Gap=M164
scaffold38200_1_size1947	merc_genome	cDNA_match	831	1013	100	-	.	ID=comp5452_c0_seq1|m.1861.path1;Name=comp5452_c0_seq1|m.1861;Target=comp5452_c0_seq1|m.1861 550 732;Gap=M183
scaffold38200_1_size1947	merc_genome	cDNA_match	109	489	100	-	.	ID=comp5452_c0_seq1|m.1861.path1;Name=comp5452_c0_seq1|m.1861;Target=comp5452_c0_seq1|m.1861 876 1256;Gap=M381
###
scaffold9359_1_size10170	merc_genome	cDNA_match	200	326	100	+	.	ID=comp5452_c0_seq1|m.1861.path2;Name=comp5452_c0_seq1|m.1861;Target=comp5452_c0_seq1|m.1861 1257 1383;Gap=M127
###
scaffold3062_1_size22713	merc_genome	cDNA_match	19062	19105	100	-	.	ID=comp5455_c0_seq1|m.1862.path1;Name=comp5455_c0_seq1|m.1862;Target=comp5455_c0_seq1|m.1862 1 44;Gap=M44
scaffold3062_1_size22713	merc_genome	cDNA_match	18251	18386	100	-	.	ID=comp5455_c0_seq1|m.1862.path1;Name=comp5455_c0_seq1|m.1862;Target=comp5455_c0_seq1|m.1862 45 180;Gap=M136
scaffold3062_1_size22713	merc_genome	cDNA_match	17420	17557	100	-	.	ID=comp5455_c0_seq1|m.1862.path1;Name=comp5455_c0_seq1|m.1862;Target=comp5455_c0_seq1|m.1862 181 318;Gap=M138
scaffold3062_1_size22713	merc_genome	cDNA_match	17194	17315	100	-	.	ID=comp5455_c0_seq1|m.1862.path1;Name=comp5455_c0_seq1|m.1862;Target=comp5455_c0_seq1|m.1862 319 440;Gap=M122
scaffold3062_1_size22713	merc_genome	cDNA_match	16632	16788	100	-	.	ID=comp5455_c0_seq1|m.1862.path1;Name=comp5455_c0_seq1|m.1862;Target=comp5455_c0_seq1|m.1862 441 597;Gap=M157
###
scaffold32211_1_size2317	merc_genome	cDNA_match	1924	2279	99	-	.	ID=comp5458_c0_seq1|m.1863.path1;Name=comp5458_c0_seq1|m.1863;Target=comp5458_c0_seq1|m.1863 1 356;Gap=M356
###
scaffold4926_1_size16633	merc_genome	cDNA_match	15440	15598	100	-	.	ID=comp5460_c0_seq1|m.1864.path1;Name=comp5460_c0_seq1|m.1864;Target=comp5460_c0_seq1|m.1864 1 159;Gap=M159
scaffold4926_1_size16633	merc_genome	cDNA_match	14761	14858	100	-	.	ID=comp5460_c0_seq1|m.1864.path1;Name=comp5460_c0_seq1|m.1864;Target=comp5460_c0_seq1|m.1864 160 257;Gap=M98
scaffold4926_1_size16633	merc_genome	cDNA_match	13705	14053	100	-	.	ID=comp5460_c0_seq1|m.1864.path1;Name=comp5460_c0_seq1|m.1864;Target=comp5460_c0_seq1|m.1864 258 606;Gap=M349
###
scaffold4926_1_size16633	merc_genome	cDNA_match	14003	14053	100	+	.	ID=comp5460_c0_seq1|m.1865.path1;Name=comp5460_c0_seq1|m.1865;Target=comp5460_c0_seq1|m.1865 1 51;Gap=M51
scaffold4926_1_size16633	merc_genome	cDNA_match	14501	14598	100	+	.	ID=comp5460_c0_seq1|m.1865.path1;Name=comp5460_c0_seq1|m.1865;Target=comp5460_c0_seq1|m.1865 52 149;Gap=M98
scaffold4926_1_size16633	merc_genome	cDNA_match	15440	15605	100	+	.	ID=comp5460_c0_seq1|m.1865.path1;Name=comp5460_c0_seq1|m.1865;Target=comp5460_c0_seq1|m.1865 150 315;Gap=M166
###
scaffold_180	merc_genome	cDNA_match	24843	26315	99	+	.	ID=comp5462_c0_seq1|m.1866.path1;Name=comp5462_c0_seq1|m.1866;Target=comp5462_c0_seq1|m.1866 1 1473;Gap=M1473
###
scaffold_763	merc_genome	cDNA_match	2125	2292	100	-	.	ID=comp5466_c0_seq1|m.1867.path1;Name=comp5466_c0_seq1|m.1867;Target=comp5466_c0_seq1|m.1867 8 175;Gap=M168
scaffold_763	merc_genome	cDNA_match	1015	1358	100	-	.	ID=comp5466_c0_seq1|m.1867.path1;Name=comp5466_c0_seq1|m.1867;Target=comp5466_c0_seq1|m.1867 176 519;Gap=M344
###
scaffold48887_1_size1532	merc_genome	cDNA_match	370	757	91	-	.	ID=comp5479_c0_seq1|m.1869.path1;Name=comp5479_c0_seq1|m.1869;Target=comp5479_c0_seq1|m.1869 1 420;Gap=M279 I32 M109
###
scaffold71485_1_size1074	merc_genome	cDNA_match	2	599	98	-	.	ID=comp5484_c0_seq1|m.1870.path1;Name=comp5484_c0_seq1|m.1870;Target=comp5484_c0_seq1|m.1870 71 661;Gap=M7 D7 M584
###
scaffold71485_1_size1074	merc_genome	cDNA_match	592	964	87	-	.	ID=comp5484_c0_seq1|m.1870.path2;Name=comp5484_c0_seq1|m.1870;Target=comp5484_c0_seq1|m.1870 662 1001;Gap=M15 D4 M6 D1 M3 D1 M40 D1 M13 D1 M15 D1 M18 I1 M11 D1 M11 D5 M13 D1 M33 D1 M5 D3 M9 D2 M14 D1 M4 D1 M5 D3 M17 D3 M10 D2 M5 D1 M6 D1 M86
###
scaffold_2738	merc_genome	cDNA_match	14953	16188	99	-	.	ID=comp5487_c0_seq1|m.1871.path1;Name=comp5487_c0_seq1|m.1871;Target=comp5487_c0_seq1|m.1871 1 1236;Gap=M1236
###
scaffold43493_1_size1714	merc_genome	cDNA_match	1091	1410	99	-	.	ID=comp5488_c0_seq1|m.1872.path1;Name=comp5488_c0_seq1|m.1872;Target=comp5488_c0_seq1|m.1872 1 321;Gap=M129 I1 M191
###
scaffold108_1_size92934	merc_genome	cDNA_match	33353	33579	100	+	.	ID=comp5490_c0_seq1|m.1873.path1;Name=comp5490_c0_seq1|m.1873;Target=comp5490_c0_seq1|m.1873 1 227;Gap=M227
scaffold108_1_size92934	merc_genome	cDNA_match	34038	35331	100	+	.	ID=comp5490_c0_seq1|m.1873.path1;Name=comp5490_c0_seq1|m.1873;Target=comp5490_c0_seq1|m.1873 228 1521;Gap=M1294
###
scaffold3758_1_size19953	merc_genome	cDNA_match	12788	12961	100	-	.	ID=comp5494_c0_seq1|m.1874.path1;Name=comp5494_c0_seq1|m.1874;Target=comp5494_c0_seq1|m.1874 1 174;Gap=M174
scaffold3758_1_size19953	merc_genome	cDNA_match	12247	12321	100	-	.	ID=comp5494_c0_seq1|m.1874.path1;Name=comp5494_c0_seq1|m.1874;Target=comp5494_c0_seq1|m.1874 175 249;Gap=M75
scaffold3758_1_size19953	merc_genome	cDNA_match	12003	12091	100	-	.	ID=comp5494_c0_seq1|m.1874.path1;Name=comp5494_c0_seq1|m.1874;Target=comp5494_c0_seq1|m.1874 250 338;Gap=M89
scaffold3758_1_size19953	merc_genome	cDNA_match	11770	11854	100	-	.	ID=comp5494_c0_seq1|m.1874.path1;Name=comp5494_c0_seq1|m.1874;Target=comp5494_c0_seq1|m.1874 339 423;Gap=M85
scaffold3758_1_size19953	merc_genome	cDNA_match	11469	11550	100	-	.	ID=comp5494_c0_seq1|m.1874.path1;Name=comp5494_c0_seq1|m.1874;Target=comp5494_c0_seq1|m.1874 424 505;Gap=M82
scaffold3758_1_size19953	merc_genome	cDNA_match	11117	11208	100	-	.	ID=comp5494_c0_seq1|m.1874.path1;Name=comp5494_c0_seq1|m.1874;Target=comp5494_c0_seq1|m.1874 506 597;Gap=M92
###
scaffold20996_1_size4256	merc_genome	cDNA_match	1770	2987	100	+	.	ID=comp5502_c0_seq1|m.1875.path1;Name=comp5502_c0_seq1|m.1875;Target=comp5502_c0_seq1|m.1875 1 1218;Gap=M1218
###
scaffold20996_1_size4256	merc_genome	cDNA_match	1909	2274	100	+	.	ID=comp5502_c0_seq1|m.1876.path1;Name=comp5502_c0_seq1|m.1876;Target=comp5502_c0_seq1|m.1876 1 366;Gap=M366
###
scaffold1092_1_size39238	merc_genome	cDNA_match	7518	7947	100	+	.	ID=comp5506_c0_seq1|m.1877.path1;Name=comp5506_c0_seq1|m.1877;Target=comp5506_c0_seq1|m.1877 48 477;Gap=M430
###
scaffold1092_1_size39238	merc_genome	cDNA_match	1301	1527	100	+	.	ID=comp5506_c0_seq1|m.1877.path2;Name=comp5506_c0_seq1|m.1877;Target=comp5506_c0_seq1|m.1877 478 704;Gap=M227
scaffold1092_1_size39238	merc_genome	cDNA_match	1632	1983	100	+	.	ID=comp5506_c0_seq1|m.1877.path2;Name=comp5506_c0_seq1|m.1877;Target=comp5506_c0_seq1|m.1877 705 1056;Gap=M352
scaffold1092_1_size39238	merc_genome	cDNA_match	2078	2122	100	+	.	ID=comp5506_c0_seq1|m.1877.path2;Name=comp5506_c0_seq1|m.1877;Target=comp5506_c0_seq1|m.1877 1057 1101;Gap=M45
scaffold1092_1_size39238	merc_genome	cDNA_match	2198	2344	100	+	.	ID=comp5506_c0_seq1|m.1877.path2;Name=comp5506_c0_seq1|m.1877;Target=comp5506_c0_seq1|m.1877 1102 1248;Gap=M147
scaffold1092_1_size39238	merc_genome	cDNA_match	2601	2738	100	+	.	ID=comp5506_c0_seq1|m.1877.path2;Name=comp5506_c0_seq1|m.1877;Target=comp5506_c0_seq1|m.1877 1249 1386;Gap=M138
scaffold1092_1_size39238	merc_genome	cDNA_match	2830	2863	100	+	.	ID=comp5506_c0_seq1|m.1877.path2;Name=comp5506_c0_seq1|m.1877;Target=comp5506_c0_seq1|m.1877 1387 1420;Gap=M34
scaffold1092_1_size39238	merc_genome	cDNA_match	3113	3282	100	+	.	ID=comp5506_c0_seq1|m.1877.path2;Name=comp5506_c0_seq1|m.1877;Target=comp5506_c0_seq1|m.1877 1421 1590;Gap=M170
###
scaffold1092_1_size39238	merc_genome	cDNA_match	7638	7947	100	-	.	ID=comp5506_c0_seq1|m.1878.path1;Name=comp5506_c0_seq1|m.1878;Target=comp5506_c0_seq1|m.1878 24 333;Gap=M310
###
scaffold165_1_size79871	merc_genome	cDNA_match	28170	28362	100	+	.	ID=comp5507_c0_seq1|m.1879.path1;Name=comp5507_c0_seq1|m.1879;Target=comp5507_c0_seq1|m.1879 1 193;Gap=M193
scaffold165_1_size79871	merc_genome	cDNA_match	28944	29074	100	+	.	ID=comp5507_c0_seq1|m.1879.path1;Name=comp5507_c0_seq1|m.1879;Target=comp5507_c0_seq1|m.1879 194 324;Gap=M131
scaffold165_1_size79871	merc_genome	cDNA_match	29887	29958	100	+	.	ID=comp5507_c0_seq1|m.1879.path1;Name=comp5507_c0_seq1|m.1879;Target=comp5507_c0_seq1|m.1879 325 396;Gap=M72
###
scaffold38283_1_size1941	merc_genome	cDNA_match	508	909	100	-	.	ID=comp5512_c0_seq1|m.1880.path1;Name=comp5512_c0_seq1|m.1880;Target=comp5512_c0_seq1|m.1880 1 402;Gap=M402
###
scaffold4418_1_size17914	merc_genome	cDNA_match	7161	7549	87	+	.	ID=comp5513_c0_seq1|m.1881.path1;Name=comp5513_c0_seq1|m.1881;Target=comp5513_c0_seq1|m.1881 1 354;Gap=M283 D35 M71
###
scaffold75422_1_size1022	merc_genome	cDNA_match	837	1022	100	+	.	ID=comp5515_c0_seq1|m.1882.path1;Name=comp5515_c0_seq1|m.1882;Target=comp5515_c0_seq1|m.1882 27 212;Gap=M186
###
scaffold_440	merc_genome	cDNA_match	552	970	99	+	.	ID=comp5515_c0_seq1|m.1882.path2;Name=comp5515_c0_seq1|m.1882;Target=comp5515_c0_seq1|m.1882 213 631;Gap=M419
scaffold_440	merc_genome	cDNA_match	1012	1199	99	+	.	ID=comp5515_c0_seq1|m.1882.path2;Name=comp5515_c0_seq1|m.1882;Target=comp5515_c0_seq1|m.1882 632 819;Gap=M188
scaffold_440	merc_genome	cDNA_match	1304	1372	100	+	.	ID=comp5515_c0_seq1|m.1882.path2;Name=comp5515_c0_seq1|m.1882;Target=comp5515_c0_seq1|m.1882 820 888;Gap=M69
scaffold_440	merc_genome	cDNA_match	1455	1523	100	+	.	ID=comp5515_c0_seq1|m.1882.path2;Name=comp5515_c0_seq1|m.1882;Target=comp5515_c0_seq1|m.1882 889 957;Gap=M69
###
scaffold4255_1_size18345	merc_genome	cDNA_match	12267	12341	98	+	.	ID=comp5519_c0_seq1|m.1883.path1;Name=comp5519_c0_seq1|m.1883;Target=comp5519_c0_seq1|m.1883 1 75;Gap=M75
scaffold4255_1_size18345	merc_genome	cDNA_match	12447	13021	93	+	.	ID=comp5519_c0_seq1|m.1883.path1;Name=comp5519_c0_seq1|m.1883;Target=comp5519_c0_seq1|m.1883 76 615;Gap=M160 D35 M380
###
scaffold_535	merc_genome	cDNA_match	18258	18636	99	-	.	ID=comp5522_c0_seq1|m.1884.path1;Name=comp5522_c0_seq1|m.1884;Target=comp5522_c0_seq1|m.1884 1 379;Gap=M379
scaffold_535	merc_genome	cDNA_match	17114	17255	100	-	.	ID=comp5522_c0_seq1|m.1884.path1;Name=comp5522_c0_seq1|m.1884;Target=comp5522_c0_seq1|m.1884 380 521;Gap=M142
scaffold_535	merc_genome	cDNA_match	16891	17032	100	-	.	ID=comp5522_c0_seq1|m.1884.path1;Name=comp5522_c0_seq1|m.1884;Target=comp5522_c0_seq1|m.1884 522 663;Gap=M142
scaffold_535	merc_genome	cDNA_match	16405	16740	99	-	.	ID=comp5522_c0_seq1|m.1884.path1;Name=comp5522_c0_seq1|m.1884;Target=comp5522_c0_seq1|m.1884 664 999;Gap=M336
###
scaffold425294_1_size139	merc_genome	cDNA_match	14	133	100	+	.	ID=comp5523_c0_seq1|m.1885.path1;Name=comp5523_c0_seq1|m.1885;Target=comp5523_c0_seq1|m.1885 1 120;Gap=M120
###
scaffold41923_1_size1775	merc_genome	cDNA_match	637	816	100	+	.	ID=comp5523_c0_seq1|m.1885.path2;Name=comp5523_c0_seq1|m.1885;Target=comp5523_c0_seq1|m.1885 121 300;Gap=M180
###
scaffold627669_1_size110	merc_genome	cDNA_match	1	79	100	+	.	ID=comp5528_c0_seq1|m.1887.path1;Name=comp5528_c0_seq1|m.1887;Target=comp5528_c0_seq1|m.1887 16 94;Gap=M79
###
scaffold_3956	merc_genome	cDNA_match	2275	2465	100	-	.	ID=comp5528_c0_seq1|m.1887.path2;Name=comp5528_c0_seq1|m.1887;Target=comp5528_c0_seq1|m.1887 95 285;Gap=M191
scaffold_3956	merc_genome	cDNA_match	2125	2203	97	-	.	ID=comp5528_c0_seq1|m.1887.path2;Name=comp5528_c0_seq1|m.1887;Target=comp5528_c0_seq1|m.1887 286 364;Gap=M79
scaffold_3956	merc_genome	cDNA_match	899	1062	100	-	.	ID=comp5528_c0_seq1|m.1887.path2;Name=comp5528_c0_seq1|m.1887;Target=comp5528_c0_seq1|m.1887 365 528;Gap=M164
###
scaffold45209_1_size1651	merc_genome	cDNA_match	1409	1637	100	+	.	ID=comp5530_c0_seq1|m.1888.path1;Name=comp5530_c0_seq1|m.1888;Target=comp5530_c0_seq1|m.1888 1 229;Gap=M229
###
scaffold45209_1_size1651	merc_genome	cDNA_match	6	108	100	+	.	ID=comp5530_c0_seq1|m.1888.path2;Name=comp5530_c0_seq1|m.1888;Target=comp5530_c0_seq1|m.1888 230 332;Gap=M103
scaffold45209_1_size1651	merc_genome	cDNA_match	200	371	100	+	.	ID=comp5530_c0_seq1|m.1888.path2;Name=comp5530_c0_seq1|m.1888;Target=comp5530_c0_seq1|m.1888 333 504;Gap=M172
###
scaffold3077_1_size22667	merc_genome	cDNA_match	18121	18370	99	+	.	ID=comp5535_c0_seq1|m.1889.path1;Name=comp5535_c0_seq1|m.1889;Target=comp5535_c0_seq1|m.1889 1 250;Gap=M250
scaffold3077_1_size22667	merc_genome	cDNA_match	18451	18555	100	+	.	ID=comp5535_c0_seq1|m.1889.path1;Name=comp5535_c0_seq1|m.1889;Target=comp5535_c0_seq1|m.1889 251 355;Gap=M105
scaffold3077_1_size22667	merc_genome	cDNA_match	18629	18786	100	+	.	ID=comp5535_c0_seq1|m.1889.path1;Name=comp5535_c0_seq1|m.1889;Target=comp5535_c0_seq1|m.1889 356 513;Gap=M158
scaffold3077_1_size22667	merc_genome	cDNA_match	18859	19068	100	+	.	ID=comp5535_c0_seq1|m.1889.path1;Name=comp5535_c0_seq1|m.1889;Target=comp5535_c0_seq1|m.1889 514 723;Gap=M210
###
scaffold_424	merc_genome	cDNA_match	37726	39819	99	+	.	ID=comp5536_c0_seq1|m.1890.path1;Name=comp5536_c0_seq1|m.1890;Target=comp5536_c0_seq1|m.1890 1 2094;Gap=M2094
###
scaffold_424	merc_genome	cDNA_match	39092	39481	100	+	.	ID=comp5536_c0_seq1|m.1891.path1;Name=comp5536_c0_seq1|m.1891;Target=comp5536_c0_seq1|m.1891 1 390;Gap=M390
###
scaffold_424	merc_genome	cDNA_match	38932	39249	100	-	.	ID=comp5536_c0_seq1|m.1892.path1;Name=comp5536_c0_seq1|m.1892;Target=comp5536_c0_seq1|m.1892 1 318;Gap=M318
###
scaffold28752_1_size2627	merc_genome	cDNA_match	1762	2230	89	-	.	ID=comp5537_c0_seq1|m.1893.path1;Name=comp5537_c0_seq1|m.1893;Target=comp5537_c0_seq1|m.1893 1 423;Gap=M175 D46 M248
###
scaffold_2343	merc_genome	cDNA_match	6176	6392	100	-	.	ID=comp5541_c0_seq1|m.1894.path1;Name=comp5541_c0_seq1|m.1894;Target=comp5541_c0_seq1|m.1894 1 217;Gap=M217
scaffold_2343	merc_genome	cDNA_match	5961	6091	100	-	.	ID=comp5541_c0_seq1|m.1894.path1;Name=comp5541_c0_seq1|m.1894;Target=comp5541_c0_seq1|m.1894 218 348;Gap=M131
scaffold_2343	merc_genome	cDNA_match	69	308	99	-	.	ID=comp5541_c0_seq1|m.1894.path1;Name=comp5541_c0_seq1|m.1894;Target=comp5541_c0_seq1|m.1894 349 588;Gap=M240
###
scaffold13991_1_size6910	merc_genome	cDNA_match	183	251	100	+	.	ID=comp5542_c0_seq1|m.1895.path1;Name=comp5542_c0_seq1|m.1895;Target=comp5542_c0_seq1|m.1895 1 69;Gap=M69
scaffold13991_1_size6910	merc_genome	cDNA_match	351	459	100	+	.	ID=comp5542_c0_seq1|m.1895.path1;Name=comp5542_c0_seq1|m.1895;Target=comp5542_c0_seq1|m.1895 70 178;Gap=M109
scaffold13991_1_size6910	merc_genome	cDNA_match	540	683	99	+	.	ID=comp5542_c0_seq1|m.1895.path1;Name=comp5542_c0_seq1|m.1895;Target=comp5542_c0_seq1|m.1895 179 322;Gap=M144
scaffold13991_1_size6910	merc_genome	cDNA_match	772	933	100	+	.	ID=comp5542_c0_seq1|m.1895.path1;Name=comp5542_c0_seq1|m.1895;Target=comp5542_c0_seq1|m.1895 323 484;Gap=M162
scaffold13991_1_size6910	merc_genome	cDNA_match	1051	1246	99	+	.	ID=comp5542_c0_seq1|m.1895.path1;Name=comp5542_c0_seq1|m.1895;Target=comp5542_c0_seq1|m.1895 485 680;Gap=M196
###
scaffold330115_1_size164	merc_genome	cDNA_match	15	145	100	+	.	ID=comp5543_c0_seq1|m.1896.path1;Name=comp5543_c0_seq1|m.1896;Target=comp5543_c0_seq1|m.1896 1 131;Gap=M131
###
scaffold6002_1_size14374	merc_genome	cDNA_match	10095	10227	100	-	.	ID=comp5543_c0_seq1|m.1896.path2;Name=comp5543_c0_seq1|m.1896;Target=comp5543_c0_seq1|m.1896 132 264;Gap=M133
scaffold6002_1_size14374	merc_genome	cDNA_match	8522	8722	100	-	.	ID=comp5543_c0_seq1|m.1896.path2;Name=comp5543_c0_seq1|m.1896;Target=comp5543_c0_seq1|m.1896 265 465;Gap=M201
###
scaffold_4166	merc_genome	cDNA_match	13847	13868	100	+	.	ID=comp5544_c0_seq1|m.1897.path1;Name=comp5544_c0_seq1|m.1897;Target=comp5544_c0_seq1|m.1897 1 22;Gap=M22
scaffold_4166	merc_genome	cDNA_match	16605	16906	100	+	.	ID=comp5544_c0_seq1|m.1897.path1;Name=comp5544_c0_seq1|m.1897;Target=comp5544_c0_seq1|m.1897 23 324;Gap=M302
###
scaffold65073_1_size1172	merc_genome	cDNA_match	353	656	100	-	.	ID=comp5544_c0_seq1|m.1897.path2;Name=comp5544_c0_seq1|m.1897;Target=comp5544_c0_seq1|m.1897 21 324;Gap=M304
###
scaffold99_1_size943550	merc_genome	cDNA_match	57574	57592	100	-	.	ID=comp5545_c0_seq1|m.1898.path1;Name=comp5545_c0_seq1|m.1898;Target=comp5545_c0_seq1|m.1898 1 19;Gap=M19
scaffold99_1_size943550	merc_genome	cDNA_match	56694	56797	100	-	.	ID=comp5545_c0_seq1|m.1898.path1;Name=comp5545_c0_seq1|m.1898;Target=comp5545_c0_seq1|m.1898 20 123;Gap=M104
scaffold99_1_size943550	merc_genome	cDNA_match	56447	56591	100	-	.	ID=comp5545_c0_seq1|m.1898.path1;Name=comp5545_c0_seq1|m.1898;Target=comp5545_c0_seq1|m.1898 124 268;Gap=M145
scaffold99_1_size943550	merc_genome	cDNA_match	56319	56353	100	-	.	ID=comp5545_c0_seq1|m.1898.path1;Name=comp5545_c0_seq1|m.1898;Target=comp5545_c0_seq1|m.1898 269 303;Gap=M35
###
scaffold604_1_size50767	merc_genome	cDNA_match	22437	22598	97	+	.	ID=comp5546_c0_seq1|m.1899.path1;Name=comp5546_c0_seq1|m.1899;Target=comp5546_c0_seq1|m.1899 1 162;Gap=M162
###
scaffold604_1_size50767	merc_genome	cDNA_match	12659	13126	100	+	.	ID=comp5546_c0_seq1|m.1899.path2;Name=comp5546_c0_seq1|m.1899;Target=comp5546_c0_seq1|m.1899 163 630;Gap=M468
scaffold604_1_size50767	merc_genome	cDNA_match	13298	13734	100	+	.	ID=comp5546_c0_seq1|m.1899.path2;Name=comp5546_c0_seq1|m.1899;Target=comp5546_c0_seq1|m.1899 631 1067;Gap=M437
scaffold604_1_size50767	merc_genome	cDNA_match	14064	14163	100	+	.	ID=comp5546_c0_seq1|m.1899.path2;Name=comp5546_c0_seq1|m.1899;Target=comp5546_c0_seq1|m.1899 1068 1167;Gap=M100
scaffold604_1_size50767	merc_genome	cDNA_match	14244	14303	100	+	.	ID=comp5546_c0_seq1|m.1899.path2;Name=comp5546_c0_seq1|m.1899;Target=comp5546_c0_seq1|m.1899 1168 1227;Gap=M60
scaffold604_1_size50767	merc_genome	cDNA_match	14436	14459	100	+	.	ID=comp5546_c0_seq1|m.1899.path2;Name=comp5546_c0_seq1|m.1899;Target=comp5546_c0_seq1|m.1899 1228 1251;Gap=M24
###
scaffold604_1_size50767	merc_genome	cDNA_match	13298	13680	100	-	.	ID=comp5546_c0_seq1|m.1900.path1;Name=comp5546_c0_seq1|m.1900;Target=comp5546_c0_seq1|m.1900 1 383;Gap=M383
scaffold604_1_size50767	merc_genome	cDNA_match	13048	13126	100	-	.	ID=comp5546_c0_seq1|m.1900.path1;Name=comp5546_c0_seq1|m.1900;Target=comp5546_c0_seq1|m.1900 384 462;Gap=M79
###
scaffold77606_1_size994	merc_genome	cDNA_match	390	447	100	-	.	ID=comp5547_c0_seq1|m.1901.path1;Name=comp5547_c0_seq1|m.1901;Target=comp5547_c0_seq1|m.1901 1 58;Gap=M58
###
scaffold1222_1_size37181	merc_genome	cDNA_match	7406	7425	100	+	.	ID=comp5547_c0_seq1|m.1901.path2;Name=comp5547_c0_seq1|m.1901;Target=comp5547_c0_seq1|m.1901 59 78;Gap=M20
scaffold1222_1_size37181	merc_genome	cDNA_match	7543	7685	100	+	.	ID=comp5547_c0_seq1|m.1901.path2;Name=comp5547_c0_seq1|m.1901;Target=comp5547_c0_seq1|m.1901 79 221;Gap=M143
scaffold1222_1_size37181	merc_genome	cDNA_match	7774	7889	100	+	.	ID=comp5547_c0_seq1|m.1901.path2;Name=comp5547_c0_seq1|m.1901;Target=comp5547_c0_seq1|m.1901 222 337;Gap=M116
scaffold1222_1_size37181	merc_genome	cDNA_match	8195	8291	100	+	.	ID=comp5547_c0_seq1|m.1901.path2;Name=comp5547_c0_seq1|m.1901;Target=comp5547_c0_seq1|m.1901 338 434;Gap=M97
scaffold1222_1_size37181	merc_genome	cDNA_match	8697	8781	98	+	.	ID=comp5547_c0_seq1|m.1901.path2;Name=comp5547_c0_seq1|m.1901;Target=comp5547_c0_seq1|m.1901 435 519;Gap=M85
scaffold1222_1_size37181	merc_genome	cDNA_match	9094	9156	100	+	.	ID=comp5547_c0_seq1|m.1901.path2;Name=comp5547_c0_seq1|m.1901;Target=comp5547_c0_seq1|m.1901 520 582;Gap=M63
scaffold1222_1_size37181	merc_genome	cDNA_match	9498	9572	98	+	.	ID=comp5547_c0_seq1|m.1901.path2;Name=comp5547_c0_seq1|m.1901;Target=comp5547_c0_seq1|m.1901 583 657;Gap=M75
###
scaffold8461_1_size11096	merc_genome	cDNA_match	158	276	100	+	.	ID=comp5548_c0_seq1|m.1902.path1;Name=comp5548_c0_seq1|m.1902;Target=comp5548_c0_seq1|m.1902 1 119;Gap=M119
scaffold8461_1_size11096	merc_genome	cDNA_match	339	1584	99	+	.	ID=comp5548_c0_seq1|m.1902.path1;Name=comp5548_c0_seq1|m.1902;Target=comp5548_c0_seq1|m.1902 120 1365;Gap=M1246
###
scaffold1_1_size329358	merc_genome	cDNA_match	154713	155138	100	+	.	ID=comp5549_c0_seq1|m.1903.path1;Name=comp5549_c0_seq1|m.1903;Target=comp5549_c0_seq1|m.1903 1 426;Gap=M426
###
scaffold18017_1_size5746	merc_genome	cDNA_match	5133	5357	89	+	.	ID=comp5550_c0_seq1|m.1904.path1;Name=comp5550_c0_seq1|m.1904;Target=comp5550_c0_seq1|m.1904 1 207;Gap=M4 D1 M9 D1 M6 D2 M32 D1 M28 D3 M13 D4 M9 D1 M5 D1 M22 D1 M19 D1 M23 D1 M13 D2 M12 I1 M11
###
scaffold8999_1_size10558	merc_genome	cDNA_match	2	457	98	+	.	ID=comp5550_c0_seq1|m.1904.path2;Name=comp5550_c0_seq1|m.1904;Target=comp5550_c0_seq1|m.1904 208 663;Gap=M456
###
scaffold_4051	merc_genome	cDNA_match	9442	9527	100	-	.	ID=comp5553_c0_seq1|m.1905.path1;Name=comp5553_c0_seq1|m.1905;Target=comp5553_c0_seq1|m.1905 1 86;Gap=M86
scaffold_4051	merc_genome	cDNA_match	2904	3039	100	-	.	ID=comp5553_c0_seq1|m.1905.path1;Name=comp5553_c0_seq1|m.1905;Target=comp5553_c0_seq1|m.1905 87 222;Gap=M136
scaffold_4051	merc_genome	cDNA_match	2540	2683	100	-	.	ID=comp5553_c0_seq1|m.1905.path1;Name=comp5553_c0_seq1|m.1905;Target=comp5553_c0_seq1|m.1905 223 366;Gap=M144
scaffold_4051	merc_genome	cDNA_match	2072	2107	100	-	.	ID=comp5553_c0_seq1|m.1905.path1;Name=comp5553_c0_seq1|m.1905;Target=comp5553_c0_seq1|m.1905 367 402;Gap=M36
###
scaffold9296_1_size10236	merc_genome	cDNA_match	3662	3800	98	+	.	ID=comp5558_c0_seq1|m.1906.path1;Name=comp5558_c0_seq1|m.1906;Target=comp5558_c0_seq1|m.1906 1 139;Gap=M139
scaffold9296_1_size10236	merc_genome	cDNA_match	4087	4424	100	+	.	ID=comp5558_c0_seq1|m.1906.path1;Name=comp5558_c0_seq1|m.1906;Target=comp5558_c0_seq1|m.1906 140 477;Gap=M338
###
scaffold26438_1_size2903	merc_genome	cDNA_match	454	996	99	+	.	ID=comp5559_c0_seq1|m.1907.path1;Name=comp5559_c0_seq1|m.1907;Target=comp5559_c0_seq1|m.1907 1 543;Gap=M543
###
scaffold_1267	merc_genome	cDNA_match	3442	3582	100	-	.	ID=comp5560_c0_seq1|m.1908.path1;Name=comp5560_c0_seq1|m.1908;Target=comp5560_c0_seq1|m.1908 1 141;Gap=M141
scaffold_1267	merc_genome	cDNA_match	3152	3367	83	-	.	ID=comp5560_c0_seq1|m.1908.path1;Name=comp5560_c0_seq1|m.1908;Target=comp5560_c0_seq1|m.1908 142 323;Gap=M155 D34 M27
scaffold_1267	merc_genome	cDNA_match	2398	2489	100	-	.	ID=comp5560_c0_seq1|m.1908.path1;Name=comp5560_c0_seq1|m.1908;Target=comp5560_c0_seq1|m.1908 324 415;Gap=M92
scaffold_1267	merc_genome	cDNA_match	2207	2316	99	-	.	ID=comp5560_c0_seq1|m.1908.path1;Name=comp5560_c0_seq1|m.1908;Target=comp5560_c0_seq1|m.1908 416 525;Gap=M110
scaffold_1267	merc_genome	cDNA_match	1218	1331	100	-	.	ID=comp5560_c0_seq1|m.1908.path1;Name=comp5560_c0_seq1|m.1908;Target=comp5560_c0_seq1|m.1908 526 639;Gap=M114
scaffold_1267	merc_genome	cDNA_match	1024	1131	100	-	.	ID=comp5560_c0_seq1|m.1908.path1;Name=comp5560_c0_seq1|m.1908;Target=comp5560_c0_seq1|m.1908 640 747;Gap=M108
###
scaffold_1864	merc_genome	cDNA_match	1543	1662	85	+	.	ID=comp5574_c0_seq1|m.1909.path1;Name=comp5574_c0_seq1|m.1909;Target=comp5574_c0_seq1|m.1909 3 141;Gap=M49 I19 M71
scaffold_1864	merc_genome	cDNA_match	7248	7493	93	+	.	ID=comp5574_c0_seq1|m.1909.path1;Name=comp5574_c0_seq1|m.1909;Target=comp5574_c0_seq1|m.1909 142 387;Gap=M246
scaffold_1864	merc_genome	cDNA_match	7758	7854	94	+	.	ID=comp5574_c0_seq1|m.1909.path1;Name=comp5574_c0_seq1|m.1909;Target=comp5574_c0_seq1|m.1909 388 484;Gap=M97
scaffold_1864	merc_genome	cDNA_match	8122	8426	94	+	.	ID=comp5574_c0_seq1|m.1909.path1;Name=comp5574_c0_seq1|m.1909;Target=comp5574_c0_seq1|m.1909 485 773;Gap=M202 D16 M87
scaffold_1864	merc_genome	cDNA_match	9179	9284	100	+	.	ID=comp5574_c0_seq1|m.1909.path1;Name=comp5574_c0_seq1|m.1909;Target=comp5574_c0_seq1|m.1909 774 879;Gap=M106
scaffold_1864	merc_genome	cDNA_match	9586	9840	99	+	.	ID=comp5574_c0_seq1|m.1909.path1;Name=comp5574_c0_seq1|m.1909;Target=comp5574_c0_seq1|m.1909 880 1134;Gap=M255
###
scaffold45199_1_size1651	merc_genome	cDNA_match	335	1135	100	-	.	ID=comp5576_c0_seq1|m.1910.path1;Name=comp5576_c0_seq1|m.1910;Target=comp5576_c0_seq1|m.1910 1 801;Gap=M801
###
scaffold58434_1_size1298	merc_genome	cDNA_match	164	964	100	+	.	ID=comp5576_c0_seq1|m.1910.path2;Name=comp5576_c0_seq1|m.1910;Target=comp5576_c0_seq1|m.1910 1 801;Gap=M801
###
scaffold45199_1_size1651	merc_genome	cDNA_match	837	1160	100	+	.	ID=comp5576_c0_seq1|m.1911.path1;Name=comp5576_c0_seq1|m.1911;Target=comp5576_c0_seq1|m.1911 1 324;Gap=M324
###
scaffold58434_1_size1298	merc_genome	cDNA_match	139	462	100	-	.	ID=comp5576_c0_seq1|m.1911.path2;Name=comp5576_c0_seq1|m.1911;Target=comp5576_c0_seq1|m.1911 1 324;Gap=M324
###
scaffold28917_1_size2612	merc_genome	cDNA_match	785	1114	99	-	.	ID=comp5578_c0_seq1|m.1912.path1;Name=comp5578_c0_seq1|m.1912;Target=comp5578_c0_seq1|m.1912 1 330;Gap=M330
###
scaffold476_1_size55195	merc_genome	cDNA_match	36915	37053	100	+	.	ID=comp5582_c0_seq1|m.1913.path1;Name=comp5582_c0_seq1|m.1913;Target=comp5582_c0_seq1|m.1913 1 139;Gap=M139
scaffold476_1_size55195	merc_genome	cDNA_match	37810	38005	100	+	.	ID=comp5582_c0_seq1|m.1913.path1;Name=comp5582_c0_seq1|m.1913;Target=comp5582_c0_seq1|m.1913 140 335;Gap=M196
scaffold476_1_size55195	merc_genome	cDNA_match	38336	38563	100	+	.	ID=comp5582_c0_seq1|m.1913.path1;Name=comp5582_c0_seq1|m.1913;Target=comp5582_c0_seq1|m.1913 336 563;Gap=M228
scaffold476_1_size55195	merc_genome	cDNA_match	38693	38924	100	+	.	ID=comp5582_c0_seq1|m.1913.path1;Name=comp5582_c0_seq1|m.1913;Target=comp5582_c0_seq1|m.1913 564 795;Gap=M232
scaffold476_1_size55195	merc_genome	cDNA_match	39199	39306	100	+	.	ID=comp5582_c0_seq1|m.1913.path1;Name=comp5582_c0_seq1|m.1913;Target=comp5582_c0_seq1|m.1913 796 903;Gap=M108
scaffold476_1_size55195	merc_genome	cDNA_match	39416	39688	100	+	.	ID=comp5582_c0_seq1|m.1913.path1;Name=comp5582_c0_seq1|m.1913;Target=comp5582_c0_seq1|m.1913 904 1176;Gap=M273
scaffold476_1_size55195	merc_genome	cDNA_match	39915	40196	100	+	.	ID=comp5582_c0_seq1|m.1913.path1;Name=comp5582_c0_seq1|m.1913;Target=comp5582_c0_seq1|m.1913 1177 1458;Gap=M282
###
scaffold36482_1_size2040	merc_genome	cDNA_match	1180	1496	100	+	.	ID=comp5583_c0_seq1|m.1914.path1;Name=comp5583_c0_seq1|m.1914;Target=comp5583_c0_seq1|m.1914 1 317;Gap=M317
###
scaffold9574_1_size9913	merc_genome	cDNA_match	3503	3827	98	-	.	ID=comp5584_c0_seq1|m.1915.path1;Name=comp5584_c0_seq1|m.1915;Target=comp5584_c0_seq1|m.1915 1 325;Gap=M325
scaffold9574_1_size9913	merc_genome	cDNA_match	2193	2278	100	-	.	ID=comp5584_c0_seq1|m.1915.path1;Name=comp5584_c0_seq1|m.1915;Target=comp5584_c0_seq1|m.1915 326 411;Gap=M86
###
scaffold_501	merc_genome	cDNA_match	33296	33389	100	-	.	ID=comp5585_c0_seq1|m.1916.path1;Name=comp5585_c0_seq1|m.1916;Target=comp5585_c0_seq1|m.1916 1 94;Gap=M94
scaffold_501	merc_genome	cDNA_match	30143	30660	100	-	.	ID=comp5585_c0_seq1|m.1916.path1;Name=comp5585_c0_seq1|m.1916;Target=comp5585_c0_seq1|m.1916 95 612;Gap=M518
###
scaffold_501	merc_genome	cDNA_match	33754	34068	100	-	.	ID=comp5585_c0_seq1|m.1917.path1;Name=comp5585_c0_seq1|m.1917;Target=comp5585_c0_seq1|m.1917 1 315;Gap=M315
###
scaffold54462_1_size1386	merc_genome	cDNA_match	659	681	100	-	.	ID=comp5586_c0_seq1|m.1918.path1;Name=comp5586_c0_seq1|m.1918;Target=comp5586_c0_seq1|m.1918 1 23;Gap=M23
scaffold54462_1_size1386	merc_genome	cDNA_match	21	513	100	-	.	ID=comp5586_c0_seq1|m.1918.path1;Name=comp5586_c0_seq1|m.1918;Target=comp5586_c0_seq1|m.1918 24 516;Gap=M493
###
scaffold3179_1_size22218	merc_genome	cDNA_match	10130	10219	96	+	.	ID=comp5587_c0_seq1|m.1919.path1;Name=comp5587_c0_seq1|m.1919;Target=comp5587_c0_seq1|m.1919 1 90;Gap=M90
scaffold3179_1_size22218	merc_genome	cDNA_match	10382	10411	96	+	.	ID=comp5587_c0_seq1|m.1919.path1;Name=comp5587_c0_seq1|m.1919;Target=comp5587_c0_seq1|m.1919 91 120;Gap=M30
scaffold3179_1_size22218	merc_genome	cDNA_match	10619	10846	99	+	.	ID=comp5587_c0_seq1|m.1919.path1;Name=comp5587_c0_seq1|m.1919;Target=comp5587_c0_seq1|m.1919 121 348;Gap=M228
###
scaffold_38	merc_genome	cDNA_match	5318	5380	100	+	.	ID=comp5591_c0_seq1|m.1920.path1;Name=comp5591_c0_seq1|m.1920;Target=comp5591_c0_seq1|m.1920 1 63;Gap=M63
scaffold_38	merc_genome	cDNA_match	5690	5756	100	+	.	ID=comp5591_c0_seq1|m.1920.path1;Name=comp5591_c0_seq1|m.1920;Target=comp5591_c0_seq1|m.1920 64 130;Gap=M67
scaffold_38	merc_genome	cDNA_match	6532	6749	100	+	.	ID=comp5591_c0_seq1|m.1920.path1;Name=comp5591_c0_seq1|m.1920;Target=comp5591_c0_seq1|m.1920 131 348;Gap=M218
###
scaffold13143_1_size7214	merc_genome	cDNA_match	7071	7149	100	-	.	ID=comp5594_c0_seq1|m.1921.path1;Name=comp5594_c0_seq1|m.1921;Target=comp5594_c0_seq1|m.1921 499 577;Gap=M79
scaffold13143_1_size7214	merc_genome	cDNA_match	6912	6976	98	-	.	ID=comp5594_c0_seq1|m.1921.path1;Name=comp5594_c0_seq1|m.1921;Target=comp5594_c0_seq1|m.1921 578 642;Gap=M65
scaffold13143_1_size7214	merc_genome	cDNA_match	6630	6722	97	-	.	ID=comp5594_c0_seq1|m.1921.path1;Name=comp5594_c0_seq1|m.1921;Target=comp5594_c0_seq1|m.1921 643 735;Gap=M93
scaffold13143_1_size7214	merc_genome	cDNA_match	6460	6540	98	-	.	ID=comp5594_c0_seq1|m.1921.path1;Name=comp5594_c0_seq1|m.1921;Target=comp5594_c0_seq1|m.1921 736 816;Gap=M81
scaffold13143_1_size7214	merc_genome	cDNA_match	6288	6372	98	-	.	ID=comp5594_c0_seq1|m.1921.path1;Name=comp5594_c0_seq1|m.1921;Target=comp5594_c0_seq1|m.1921 817 901;Gap=M85
scaffold13143_1_size7214	merc_genome	cDNA_match	6137	6180	100	-	.	ID=comp5594_c0_seq1|m.1921.path1;Name=comp5594_c0_seq1|m.1921;Target=comp5594_c0_seq1|m.1921 902 945;Gap=M44
scaffold13143_1_size7214	merc_genome	cDNA_match	6018	6080	100	-	.	ID=comp5594_c0_seq1|m.1921.path1;Name=comp5594_c0_seq1|m.1921;Target=comp5594_c0_seq1|m.1921 946 1008;Gap=M63
scaffold13143_1_size7214	merc_genome	cDNA_match	5921	5936	100	-	.	ID=comp5594_c0_seq1|m.1921.path1;Name=comp5594_c0_seq1|m.1921;Target=comp5594_c0_seq1|m.1921 1009 1024;Gap=M16
scaffold13143_1_size7214	merc_genome	cDNA_match	5690	5751	73	-	.	ID=comp5594_c0_seq1|m.1921.path1;Name=comp5594_c0_seq1|m.1921;Target=comp5594_c0_seq1|m.1921 1037 1109;Gap=M1 I6 M16 I5 M45
scaffold13143_1_size7214	merc_genome	cDNA_match	5571	5632	100	-	.	ID=comp5594_c0_seq1|m.1921.path1;Name=comp5594_c0_seq1|m.1921;Target=comp5594_c0_seq1|m.1921 1121 1182;Gap=M62
scaffold13143_1_size7214	merc_genome	cDNA_match	5283	5397	100	-	.	ID=comp5594_c0_seq1|m.1921.path1;Name=comp5594_c0_seq1|m.1921;Target=comp5594_c0_seq1|m.1921 1183 1297;Gap=M115
scaffold13143_1_size7214	merc_genome	cDNA_match	4993	5126	100	-	.	ID=comp5594_c0_seq1|m.1921.path1;Name=comp5594_c0_seq1|m.1921;Target=comp5594_c0_seq1|m.1921 1298 1431;Gap=M134
###
scaffold_2728	merc_genome	cDNA_match	5360	5515	100	-	.	ID=comp5594_c0_seq1|m.1921.path2;Name=comp5594_c0_seq1|m.1921;Target=comp5594_c0_seq1|m.1921 1 156;Gap=M156
scaffold_2728	merc_genome	cDNA_match	5139	5201	100	-	.	ID=comp5594_c0_seq1|m.1921.path2;Name=comp5594_c0_seq1|m.1921;Target=comp5594_c0_seq1|m.1921 157 219;Gap=M63
scaffold_2728	merc_genome	cDNA_match	4723	4812	100	-	.	ID=comp5594_c0_seq1|m.1921.path2;Name=comp5594_c0_seq1|m.1921;Target=comp5594_c0_seq1|m.1921 220 309;Gap=M90
scaffold_2728	merc_genome	cDNA_match	4576	4635	100	-	.	ID=comp5594_c0_seq1|m.1921.path2;Name=comp5594_c0_seq1|m.1921;Target=comp5594_c0_seq1|m.1921 310 369;Gap=M60
scaffold_2728	merc_genome	cDNA_match	4384	4480	68	-	.	ID=comp5594_c0_seq1|m.1921.path2;Name=comp5594_c0_seq1|m.1921;Target=comp5594_c0_seq1|m.1921 370 435;Gap=M49 D31 M17
scaffold_2728	merc_genome	cDNA_match	1509	1542	88	-	.	ID=comp5594_c0_seq1|m.1921.path2;Name=comp5594_c0_seq1|m.1921;Target=comp5594_c0_seq1|m.1921 436 469;Gap=M34
###
scaffold351_1_size61959	merc_genome	cDNA_match	146	760	100	-	.	ID=comp5598_c0_seq1|m.1922.path1;Name=comp5598_c0_seq1|m.1922;Target=comp5598_c0_seq1|m.1922 1 615;Gap=M615
###
scaffold28_1_size138319	merc_genome	cDNA_match	7130	7735	99	+	.	ID=comp5602_c0_seq1|m.1924.path1;Name=comp5602_c0_seq1|m.1924;Target=comp5602_c0_seq1|m.1924 1 606;Gap=M606
###
scaffold2760_1_size24160	merc_genome	cDNA_match	18803	18851	97	-	.	ID=comp5603_c0_seq1|m.1925.path1;Name=comp5603_c0_seq1|m.1925;Target=comp5603_c0_seq1|m.1925 1 48;Gap=M48 D1
scaffold2760_1_size24160	merc_genome	cDNA_match	18617	18724	100	-	.	ID=comp5603_c0_seq1|m.1925.path1;Name=comp5603_c0_seq1|m.1925;Target=comp5603_c0_seq1|m.1925 49 156;Gap=M108
scaffold2760_1_size24160	merc_genome	cDNA_match	17987	18142	100	-	.	ID=comp5603_c0_seq1|m.1925.path1;Name=comp5603_c0_seq1|m.1925;Target=comp5603_c0_seq1|m.1925 157 312;Gap=M156
scaffold2760_1_size24160	merc_genome	cDNA_match	17747	17890	100	-	.	ID=comp5603_c0_seq1|m.1925.path1;Name=comp5603_c0_seq1|m.1925;Target=comp5603_c0_seq1|m.1925 313 456;Gap=M144
scaffold2760_1_size24160	merc_genome	cDNA_match	17411	17516	100	-	.	ID=comp5603_c0_seq1|m.1925.path1;Name=comp5603_c0_seq1|m.1925;Target=comp5603_c0_seq1|m.1925 457 562;Gap=M106
scaffold2760_1_size24160	merc_genome	cDNA_match	16866	17032	100	-	.	ID=comp5603_c0_seq1|m.1925.path1;Name=comp5603_c0_seq1|m.1925;Target=comp5603_c0_seq1|m.1925 563 729;Gap=M167
scaffold2760_1_size24160	merc_genome	cDNA_match	16624	16784	100	-	.	ID=comp5603_c0_seq1|m.1925.path1;Name=comp5603_c0_seq1|m.1925;Target=comp5603_c0_seq1|m.1925 730 890;Gap=M161
scaffold2760_1_size24160	merc_genome	cDNA_match	16140	16398	99	-	.	ID=comp5603_c0_seq1|m.1925.path1;Name=comp5603_c0_seq1|m.1925;Target=comp5603_c0_seq1|m.1925 891 1149;Gap=M259
scaffold2760_1_size24160	merc_genome	cDNA_match	15582	15695	100	-	.	ID=comp5603_c0_seq1|m.1925.path1;Name=comp5603_c0_seq1|m.1925;Target=comp5603_c0_seq1|m.1925 1150 1263;Gap=M114
###
scaffold3918_1_size19376	merc_genome	cDNA_match	6357	7070	100	+	.	ID=comp5606_c0_seq1|m.1926.path1;Name=comp5606_c0_seq1|m.1926;Target=comp5606_c0_seq1|m.1926 1 714;Gap=M714
###
scaffold3918_1_size19376	merc_genome	cDNA_match	6728	7069	100	-	.	ID=comp5606_c0_seq1|m.1927.path1;Name=comp5606_c0_seq1|m.1927;Target=comp5606_c0_seq1|m.1927 1 342;Gap=M342
###
scaffold1275_1_size36451	merc_genome	cDNA_match	2429	3118	100	+	.	ID=comp5607_c0_seq1|m.1928.path1;Name=comp5607_c0_seq1|m.1928;Target=comp5607_c0_seq1|m.1928 1 690;Gap=M690
scaffold1275_1_size36451	merc_genome	cDNA_match	3627	3932	100	+	.	ID=comp5607_c0_seq1|m.1928.path1;Name=comp5607_c0_seq1|m.1928;Target=comp5607_c0_seq1|m.1928 691 996;Gap=M306
scaffold1275_1_size36451	merc_genome	cDNA_match	3983	4756	100	+	.	ID=comp5607_c0_seq1|m.1928.path1;Name=comp5607_c0_seq1|m.1928;Target=comp5607_c0_seq1|m.1928 997 1770;Gap=M774
scaffold1275_1_size36451	merc_genome	cDNA_match	4843	5343	99	+	.	ID=comp5607_c0_seq1|m.1928.path1;Name=comp5607_c0_seq1|m.1928;Target=comp5607_c0_seq1|m.1928 1771 2271;Gap=M501
###
scaffold10543_1_size8828	merc_genome	cDNA_match	3810	4044	100	+	.	ID=comp5612_c0_seq1|m.1929.path1;Name=comp5612_c0_seq1|m.1929;Target=comp5612_c0_seq1|m.1929 1 235;Gap=M235
scaffold10543_1_size8828	merc_genome	cDNA_match	4120	4862	99	+	.	ID=comp5612_c0_seq1|m.1929.path1;Name=comp5612_c0_seq1|m.1929;Target=comp5612_c0_seq1|m.1929 236 978;Gap=M743
###
scaffold32680_1_size2284	merc_genome	cDNA_match	696	930	100	-	.	ID=comp5612_c0_seq1|m.1929.path2;Name=comp5612_c0_seq1|m.1929;Target=comp5612_c0_seq1|m.1929 1 235;Gap=M235
scaffold32680_1_size2284	merc_genome	cDNA_match	1	620	89	-	.	ID=comp5612_c0_seq1|m.1929.path2;Name=comp5612_c0_seq1|m.1929;Target=comp5612_c0_seq1|m.1929 236 826;Gap=M201 D1 M2 D1 M11 D1 M18 D1 M17 I1 M23 D1 M12 D1 M8 I1 M6 D1 M3 D1 M3 D2 M6 D1 M26 D1 M5 D1 M16 D1 M8 I2 M23 D1 M16 D2 M39 D4 M12 D3 M13 D4 M18 D2 M8 D3 M93
###
scaffold_1543	merc_genome	cDNA_match	19090	19590	99	+	.	ID=comp5613_c0_seq1|m.1930.path1;Name=comp5613_c0_seq1|m.1930;Target=comp5613_c0_seq1|m.1930 1 502;Gap=M443 I1 M58
###
scaffold2547_1_size25269	merc_genome	cDNA_match	24988	25110	96	-	.	ID=comp5620_c0_seq1|m.1931.path1;Name=comp5620_c0_seq1|m.1931;Target=comp5620_c0_seq1|m.1931 1 123;Gap=M123
scaffold2547_1_size25269	merc_genome	cDNA_match	24550	24708	100	-	.	ID=comp5620_c0_seq1|m.1931.path1;Name=comp5620_c0_seq1|m.1931;Target=comp5620_c0_seq1|m.1931 124 282;Gap=M159
scaffold2547_1_size25269	merc_genome	cDNA_match	24297	24469	99	-	.	ID=comp5620_c0_seq1|m.1931.path1;Name=comp5620_c0_seq1|m.1931;Target=comp5620_c0_seq1|m.1931 283 455;Gap=M173
###
scaffold_2077	merc_genome	cDNA_match	15029	15897	100	+	.	ID=comp5622_c0_seq1|m.1932.path1;Name=comp5622_c0_seq1|m.1932;Target=comp5622_c0_seq1|m.1932 25 893;Gap=M869
scaffold_2077	merc_genome	cDNA_match	16462	17326	100	+	.	ID=comp5622_c0_seq1|m.1932.path1;Name=comp5622_c0_seq1|m.1932;Target=comp5622_c0_seq1|m.1932 894 1758;Gap=M865
###
scaffold_2077	merc_genome	cDNA_match	14900	15057	84	-	.	ID=comp5622_c0_seq1|m.1933.path1;Name=comp5622_c0_seq1|m.1933;Target=comp5622_c0_seq1|m.1933 1 186;Gap=M37 I26 M6 I2 M115
scaffold_2077	merc_genome	cDNA_match	14047	14160	100	-	.	ID=comp5622_c0_seq1|m.1933.path1;Name=comp5622_c0_seq1|m.1933;Target=comp5622_c0_seq1|m.1933 187 300;Gap=M114
###
scaffold4649_1_size17287	merc_genome	cDNA_match	9547	9818	100	+	.	ID=comp5623_c0_seq1|m.1934.path1;Name=comp5623_c0_seq1|m.1934;Target=comp5623_c0_seq1|m.1934 1 272;Gap=M272
scaffold4649_1_size17287	merc_genome	cDNA_match	10070	10752	100	+	.	ID=comp5623_c0_seq1|m.1934.path1;Name=comp5623_c0_seq1|m.1934;Target=comp5623_c0_seq1|m.1934 273 955;Gap=M683
###
scaffold4649_1_size17287	merc_genome	cDNA_match	1296	3172	100	+	.	ID=comp5623_c0_seq1|m.1934.path2;Name=comp5623_c0_seq1|m.1934;Target=comp5623_c0_seq1|m.1934 956 2832;Gap=M1877
###
scaffold2625_1_size24850	merc_genome	cDNA_match	504	1166	100	+	.	ID=comp5629_c0_seq1|m.1935.path1;Name=comp5629_c0_seq1|m.1935;Target=comp5629_c0_seq1|m.1935 1 663;Gap=M663
###
scaffold51374_1_size1463	merc_genome	cDNA_match	246	908	100	-	.	ID=comp5629_c0_seq1|m.1935.path2;Name=comp5629_c0_seq1|m.1935;Target=comp5629_c0_seq1|m.1935 1 663;Gap=M663
###
scaffold41573_1_size1788	merc_genome	cDNA_match	482	596	100	+	.	ID=comp5630_c0_seq1|m.1936.path1;Name=comp5630_c0_seq1|m.1936;Target=comp5630_c0_seq1|m.1936 1 115;Gap=M115
###
scaffold35580_1_size2093	merc_genome	cDNA_match	1353	1588	99	-	.	ID=comp5630_c0_seq1|m.1936.path2;Name=comp5630_c0_seq1|m.1936;Target=comp5630_c0_seq1|m.1936 116 351;Gap=M236
###
scaffold36081_1_size2062	merc_genome	cDNA_match	2036	2055	100	-	.	ID=comp5632_c0_seq1|m.1937.path1;Name=comp5632_c0_seq1|m.1937;Target=comp5632_c0_seq1|m.1937 1 20;Gap=M20
scaffold36081_1_size2062	merc_genome	cDNA_match	823	1270	100	-	.	ID=comp5632_c0_seq1|m.1937.path1;Name=comp5632_c0_seq1|m.1937;Target=comp5632_c0_seq1|m.1937 21 468;Gap=M448
###
scaffold_3688	merc_genome	cDNA_match	11580	11924	100	+	.	ID=comp5633_c0_seq1|m.1938.path1;Name=comp5633_c0_seq1|m.1938;Target=comp5633_c0_seq1|m.1938 1 345;Gap=M345
scaffold_3688	merc_genome	cDNA_match	12251	12398	100	+	.	ID=comp5633_c0_seq1|m.1938.path1;Name=comp5633_c0_seq1|m.1938;Target=comp5633_c0_seq1|m.1938 346 493;Gap=M148
scaffold_3688	merc_genome	cDNA_match	12853	13007	100	+	.	ID=comp5633_c0_seq1|m.1938.path1;Name=comp5633_c0_seq1|m.1938;Target=comp5633_c0_seq1|m.1938 494 648;Gap=M155
scaffold_3688	merc_genome	cDNA_match	13463	13618	100	+	.	ID=comp5633_c0_seq1|m.1938.path1;Name=comp5633_c0_seq1|m.1938;Target=comp5633_c0_seq1|m.1938 649 804;Gap=M156
###
scaffold54269_1_size1390	merc_genome	cDNA_match	431	1293	95	-	.	ID=comp5635_c0_seq1|m.1939.path1;Name=comp5635_c0_seq1|m.1939;Target=comp5635_c0_seq1|m.1939 1 828;Gap=M769 D35 M59
###
scaffold54269_1_size1390	merc_genome	cDNA_match	412	779	89	+	.	ID=comp5635_c0_seq1|m.1940.path1;Name=comp5635_c0_seq1|m.1940;Target=comp5635_c0_seq1|m.1940 1 333;Gap=M94 D35 M239
###
scaffold33983_1_size2191	merc_genome	cDNA_match	1601	2007	86	+	.	ID=comp5638_c0_seq1|m.1941.path1;Name=comp5638_c0_seq1|m.1941;Target=comp5638_c0_seq1|m.1941 3 373;Gap=M5 D2 M14 D1 M8 D2 M26 D3 M13 D1 M7 D1 M7 D1 M5 I1 M10 D1 M2 D1 M10 D2 M19 D1 M13 D1 M31 D1 M9 D1 M6 D2 M11 D2 M17 D1 M3 D2 M4 D1 M11 D2 M9 D1 M10 D1 M30 D1 M13 D1 M9 D2 M12 D1 M5 D1 M8 D2 M13 I2 M28
scaffold33983_1_size2191	merc_genome	cDNA_match	2090	2115	100	+	.	ID=comp5638_c0_seq1|m.1941.path1;Name=comp5638_c0_seq1|m.1941;Target=comp5638_c0_seq1|m.1941 374 399;Gap=M26
###
scaffold299450_1_size179	merc_genome	cDNA_match	1	179	96	-	.	ID=comp5638_c0_seq1|m.1941.path2;Name=comp5638_c0_seq1|m.1941;Target=comp5638_c0_seq1|m.1941 122 300;Gap=M179
###
scaffold_2768	merc_genome	cDNA_match	14644	15333	98	+	.	ID=comp5645_c0_seq1|m.1942.path1;Name=comp5645_c0_seq1|m.1942;Target=comp5645_c0_seq1|m.1942 1 690;Gap=M690
###
scaffold91840_1_size847	merc_genome	cDNA_match	1	406	99	+	.	ID=comp5652_c0_seq1|m.1943.path1;Name=comp5652_c0_seq1|m.1943;Target=comp5652_c0_seq1|m.1943 213 618;Gap=M406
###
scaffold_96	merc_genome	cDNA_match	33603	33755	100	-	.	ID=comp5654_c0_seq1|m.1944.path1;Name=comp5654_c0_seq1|m.1944;Target=comp5654_c0_seq1|m.1944 1 153;Gap=M153
scaffold_96	merc_genome	cDNA_match	33294	33506	100	-	.	ID=comp5654_c0_seq1|m.1944.path1;Name=comp5654_c0_seq1|m.1944;Target=comp5654_c0_seq1|m.1944 154 366;Gap=M213
###
scaffold_3559	merc_genome	cDNA_match	11101	12215	98	+	.	ID=comp5661_c0_seq1|m.1945.path1;Name=comp5661_c0_seq1|m.1945;Target=comp5661_c0_seq1|m.1945 1 1134;Gap=M881 I19 M234
###
scaffold11787_1_size7880	merc_genome	cDNA_match	7309	7388	100	-	.	ID=comp5663_c0_seq1|m.1946.path1;Name=comp5663_c0_seq1|m.1946;Target=comp5663_c0_seq1|m.1946 1 80;Gap=M80
scaffold11787_1_size7880	merc_genome	cDNA_match	7181	7228	100	-	.	ID=comp5663_c0_seq1|m.1946.path1;Name=comp5663_c0_seq1|m.1946;Target=comp5663_c0_seq1|m.1946 81 128;Gap=M48
scaffold11787_1_size7880	merc_genome	cDNA_match	6774	6834	100	-	.	ID=comp5663_c0_seq1|m.1946.path1;Name=comp5663_c0_seq1|m.1946;Target=comp5663_c0_seq1|m.1946 129 189;Gap=M61
scaffold11787_1_size7880	merc_genome	cDNA_match	6601	6702	99	-	.	ID=comp5663_c0_seq1|m.1946.path1;Name=comp5663_c0_seq1|m.1946;Target=comp5663_c0_seq1|m.1946 190 291;Gap=M102
scaffold11787_1_size7880	merc_genome	cDNA_match	6358	6525	100	-	.	ID=comp5663_c0_seq1|m.1946.path1;Name=comp5663_c0_seq1|m.1946;Target=comp5663_c0_seq1|m.1946 292 459;Gap=M168
scaffold11787_1_size7880	merc_genome	cDNA_match	5996	6115	100	-	.	ID=comp5663_c0_seq1|m.1946.path1;Name=comp5663_c0_seq1|m.1946;Target=comp5663_c0_seq1|m.1946 460 579;Gap=M120
###
scaffold4145_1_size18664	merc_genome	cDNA_match	9045	9093	100	-	.	ID=comp5667_c0_seq1|m.1947.path1;Name=comp5667_c0_seq1|m.1947;Target=comp5667_c0_seq1|m.1947 1 49;Gap=M49
scaffold4145_1_size18664	merc_genome	cDNA_match	8611	8852	100	-	.	ID=comp5667_c0_seq1|m.1947.path1;Name=comp5667_c0_seq1|m.1947;Target=comp5667_c0_seq1|m.1947 50 291;Gap=M242
scaffold4145_1_size18664	merc_genome	cDNA_match	7935	8300	100	-	.	ID=comp5667_c0_seq1|m.1947.path1;Name=comp5667_c0_seq1|m.1947;Target=comp5667_c0_seq1|m.1947 292 657;Gap=M366
###
scaffold2081_1_size28317	merc_genome	cDNA_match	4792	5193	100	+	.	ID=comp5671_c0_seq1|m.1948.path1;Name=comp5671_c0_seq1|m.1948;Target=comp5671_c0_seq1|m.1948 1 402;Gap=M402
###
scaffold386_1_size60123	merc_genome	cDNA_match	3424	3480	100	+	.	ID=comp5674_c0_seq1|m.1949.path1;Name=comp5674_c0_seq1|m.1949;Target=comp5674_c0_seq1|m.1949 1 57;Gap=M57
scaffold386_1_size60123	merc_genome	cDNA_match	5723	5830	100	+	.	ID=comp5674_c0_seq1|m.1949.path1;Name=comp5674_c0_seq1|m.1949;Target=comp5674_c0_seq1|m.1949 58 165;Gap=M108
###
scaffold386_1_size60123	merc_genome	cDNA_match	4064	4192	100	+	.	ID=comp5674_c0_seq1|m.1949.path2;Name=comp5674_c0_seq1|m.1949;Target=comp5674_c0_seq1|m.1949 166 294;Gap=M129
scaffold386_1_size60123	merc_genome	cDNA_match	4291	4503	100	+	.	ID=comp5674_c0_seq1|m.1949.path2;Name=comp5674_c0_seq1|m.1949;Target=comp5674_c0_seq1|m.1949 295 507;Gap=M213
scaffold386_1_size60123	merc_genome	cDNA_match	4594	4674	100	+	.	ID=comp5674_c0_seq1|m.1949.path2;Name=comp5674_c0_seq1|m.1949;Target=comp5674_c0_seq1|m.1949 508 588;Gap=M81
###
scaffold444856_1_size136	merc_genome	cDNA_match	1	115	100	+	.	ID=comp5675_c0_seq1|m.1950.path1;Name=comp5675_c0_seq1|m.1950;Target=comp5675_c0_seq1|m.1950 162 276;Gap=M115
###
scaffold47043_1_size1589	merc_genome	cDNA_match	21	82	100	+	.	ID=comp5675_c0_seq1|m.1950.path2;Name=comp5675_c0_seq1|m.1950;Target=comp5675_c0_seq1|m.1950 277 338;Gap=M62
###
scaffold5752_1_size14885	merc_genome	cDNA_match	7430	7579	100	+	.	ID=comp5678_c0_seq1|m.1951.path1;Name=comp5678_c0_seq1|m.1951;Target=comp5678_c0_seq1|m.1951 102 251;Gap=M150
scaffold5752_1_size14885	merc_genome	cDNA_match	8715	8844	100	+	.	ID=comp5678_c0_seq1|m.1951.path1;Name=comp5678_c0_seq1|m.1951;Target=comp5678_c0_seq1|m.1951 252 381;Gap=M130
scaffold5752_1_size14885	merc_genome	cDNA_match	9019	9084	100	+	.	ID=comp5678_c0_seq1|m.1951.path1;Name=comp5678_c0_seq1|m.1951;Target=comp5678_c0_seq1|m.1951 382 447;Gap=M66
###
scaffold4809_1_size16876	merc_genome	cDNA_match	16500	16820	100	-	.	ID=comp5679_c0_seq1|m.1952.path1;Name=comp5679_c0_seq1|m.1952;Target=comp5679_c0_seq1|m.1952 1 321;Gap=M321
###
scaffold42476_1_size1752	merc_genome	cDNA_match	601	921	99	-	.	ID=comp5679_c0_seq1|m.1952.path2;Name=comp5679_c0_seq1|m.1952;Target=comp5679_c0_seq1|m.1952 1 321;Gap=M321
###
scaffold135507_1_size559	merc_genome	cDNA_match	98	338	100	+	.	ID=comp5680_c0_seq1|m.1953.path1;Name=comp5680_c0_seq1|m.1953;Target=comp5680_c0_seq1|m.1953 1 241;Gap=M241
###
scaffold24864_1_size3153	merc_genome	cDNA_match	2894	3087	100	-	.	ID=comp5680_c0_seq1|m.1953.path2;Name=comp5680_c0_seq1|m.1953;Target=comp5680_c0_seq1|m.1953 242 435;Gap=M194
###
scaffold16695_1_size6111	merc_genome	cDNA_match	5871	5994	100	-	.	ID=comp5687_c0_seq1|m.1954.path1;Name=comp5687_c0_seq1|m.1954;Target=comp5687_c0_seq1|m.1954 1 124;Gap=M124
scaffold16695_1_size6111	merc_genome	cDNA_match	5651	5863	85	-	.	ID=comp5687_c0_seq1|m.1954.path1;Name=comp5687_c0_seq1|m.1954;Target=comp5687_c0_seq1|m.1954 162 411;Gap=M1 I37 M212
###
scaffold_4071	merc_genome	cDNA_match	19160	19408	99	+	.	ID=comp5696_c0_seq1|m.1955.path1;Name=comp5696_c0_seq1|m.1955;Target=comp5696_c0_seq1|m.1955 1 249;Gap=M249
scaffold_4071	merc_genome	cDNA_match	19506	19575	100	+	.	ID=comp5696_c0_seq1|m.1955.path1;Name=comp5696_c0_seq1|m.1955;Target=comp5696_c0_seq1|m.1955 250 319;Gap=M70
scaffold_4071	merc_genome	cDNA_match	20407	20492	100	+	.	ID=comp5696_c0_seq1|m.1955.path1;Name=comp5696_c0_seq1|m.1955;Target=comp5696_c0_seq1|m.1955 320 405;Gap=M86
scaffold_4071	merc_genome	cDNA_match	20965	21207	100	+	.	ID=comp5696_c0_seq1|m.1955.path1;Name=comp5696_c0_seq1|m.1955;Target=comp5696_c0_seq1|m.1955 406 648;Gap=M243
###
scaffold_3243	merc_genome	cDNA_match	7743	7847	100	+	.	ID=comp5703_c0_seq1|m.1956.path1;Name=comp5703_c0_seq1|m.1956;Target=comp5703_c0_seq1|m.1956 1 105;Gap=M105
scaffold_3243	merc_genome	cDNA_match	7950	8057	89	+	.	ID=comp5703_c0_seq1|m.1956.path1;Name=comp5703_c0_seq1|m.1956;Target=comp5703_c0_seq1|m.1956 106 204;Gap=M82 D9 M17
###
scaffold_3243	merc_genome	cDNA_match	7211	7321	100	+	.	ID=comp5703_c0_seq1|m.1956.path2;Name=comp5703_c0_seq1|m.1956;Target=comp5703_c0_seq1|m.1956 205 315;Gap=M111
###
scaffold_3243	merc_genome	cDNA_match	7743	7847	100	+	.	ID=comp5703_c0_seq1|m.1957.path1;Name=comp5703_c0_seq1|m.1957;Target=comp5703_c0_seq1|m.1957 1 105;Gap=M105
scaffold_3243	merc_genome	cDNA_match	7950	8057	100	+	.	ID=comp5703_c0_seq1|m.1957.path1;Name=comp5703_c0_seq1|m.1957;Target=comp5703_c0_seq1|m.1957 106 213;Gap=M108
scaffold_3243	merc_genome	cDNA_match	8588	8689	100	+	.	ID=comp5703_c0_seq1|m.1957.path1;Name=comp5703_c0_seq1|m.1957;Target=comp5703_c0_seq1|m.1957 214 315;Gap=M102
###
scaffold15814_1_size6353	merc_genome	cDNA_match	5214	5337	100	-	.	ID=comp5704_c0_seq1|m.1958.path1;Name=comp5704_c0_seq1|m.1958;Target=comp5704_c0_seq1|m.1958 6 129;Gap=M124
scaffold15814_1_size6353	merc_genome	cDNA_match	4729	4866	100	-	.	ID=comp5704_c0_seq1|m.1958.path1;Name=comp5704_c0_seq1|m.1958;Target=comp5704_c0_seq1|m.1958 130 267;Gap=M138
scaffold15814_1_size6353	merc_genome	cDNA_match	3639	3737	100	-	.	ID=comp5704_c0_seq1|m.1958.path1;Name=comp5704_c0_seq1|m.1958;Target=comp5704_c0_seq1|m.1958 268 366;Gap=M99
scaffold15814_1_size6353	merc_genome	cDNA_match	2747	3093	87	-	.	ID=comp5704_c0_seq1|m.1958.path1;Name=comp5704_c0_seq1|m.1958;Target=comp5704_c0_seq1|m.1958 367 670;Gap=M82 D43 M222
scaffold15814_1_size6353	merc_genome	cDNA_match	2432	2657	96	-	.	ID=comp5704_c0_seq1|m.1958.path1;Name=comp5704_c0_seq1|m.1958;Target=comp5704_c0_seq1|m.1958 671 891;Gap=M177 I1 M7 D1 M2 D1 M5 D1 M11 D1 M3 D1 M15 D1
scaffold15814_1_size6353	merc_genome	cDNA_match	2130	2216	100	-	.	ID=comp5704_c0_seq1|m.1958.path1;Name=comp5704_c0_seq1|m.1958;Target=comp5704_c0_seq1|m.1958 892 978;Gap=M87
scaffold15814_1_size6353	merc_genome	cDNA_match	2007	2036	100	-	.	ID=comp5704_c0_seq1|m.1958.path1;Name=comp5704_c0_seq1|m.1958;Target=comp5704_c0_seq1|m.1958 979 1008;Gap=M30
###
scaffold2204_1_size27464	merc_genome	cDNA_match	12708	13889	99	+	.	ID=comp5707_c0_seq1|m.1959.path1;Name=comp5707_c0_seq1|m.1959;Target=comp5707_c0_seq1|m.1959 1 1182;Gap=M613 I1 M568 D1
scaffold2204_1_size27464	merc_genome	cDNA_match	13928	14227	100	+	.	ID=comp5707_c0_seq1|m.1959.path1;Name=comp5707_c0_seq1|m.1959;Target=comp5707_c0_seq1|m.1959 1183 1482;Gap=M300
###
scaffold27270_1_size2793	merc_genome	cDNA_match	635	1267	100	+	.	ID=comp5708_c0_seq1|m.1960.path1;Name=comp5708_c0_seq1|m.1960;Target=comp5708_c0_seq1|m.1960 1 633;Gap=M633
###
scaffold27270_1_size2793	merc_genome	cDNA_match	721	1266	100	-	.	ID=comp5708_c0_seq1|m.1961.path1;Name=comp5708_c0_seq1|m.1961;Target=comp5708_c0_seq1|m.1961 1 546;Gap=M546
###
scaffold13238_1_size7180	merc_genome	cDNA_match	326	399	100	+	.	ID=comp5711_c0_seq1|m.1962.path1;Name=comp5711_c0_seq1|m.1962;Target=comp5711_c0_seq1|m.1962 16 89;Gap=M74
scaffold13238_1_size7180	merc_genome	cDNA_match	470	545	97	+	.	ID=comp5711_c0_seq1|m.1962.path1;Name=comp5711_c0_seq1|m.1962;Target=comp5711_c0_seq1|m.1962 90 165;Gap=M76
scaffold13238_1_size7180	merc_genome	cDNA_match	606	858	95	+	.	ID=comp5711_c0_seq1|m.1962.path1;Name=comp5711_c0_seq1|m.1962;Target=comp5711_c0_seq1|m.1962 166 428;Gap=M7 I10 M246
scaffold13238_1_size7180	merc_genome	cDNA_match	1303	1795	100	+	.	ID=comp5711_c0_seq1|m.1962.path1;Name=comp5711_c0_seq1|m.1962;Target=comp5711_c0_seq1|m.1962 429 921;Gap=M493
###
scaffold_543	merc_genome	cDNA_match	11354	11448	100	-	.	ID=comp5711_c0_seq1|m.1962.path2;Name=comp5711_c0_seq1|m.1962;Target=comp5711_c0_seq1|m.1962 922 1016;Gap=M95
scaffold_543	merc_genome	cDNA_match	11057	11275	100	-	.	ID=comp5711_c0_seq1|m.1962.path2;Name=comp5711_c0_seq1|m.1962;Target=comp5711_c0_seq1|m.1962 1017 1235;Gap=M219
scaffold_543	merc_genome	cDNA_match	10065	10176	100	-	.	ID=comp5711_c0_seq1|m.1962.path2;Name=comp5711_c0_seq1|m.1962;Target=comp5711_c0_seq1|m.1962 1236 1347;Gap=M112
scaffold_543	merc_genome	cDNA_match	9766	9979	99	-	.	ID=comp5711_c0_seq1|m.1962.path2;Name=comp5711_c0_seq1|m.1962;Target=comp5711_c0_seq1|m.1962 1348 1561;Gap=M214
scaffold_543	merc_genome	cDNA_match	8845	9371	100	-	.	ID=comp5711_c0_seq1|m.1962.path2;Name=comp5711_c0_seq1|m.1962;Target=comp5711_c0_seq1|m.1962 1562 2088;Gap=M527
###
scaffold31051_1_size2412	merc_genome	cDNA_match	2048	2412	99	-	.	ID=comp5713_c0_seq1|m.1963.path1;Name=comp5713_c0_seq1|m.1963;Target=comp5713_c0_seq1|m.1963 14 378;Gap=M365
###
scaffold_496	merc_genome	cDNA_match	1790	1864	100	-	.	ID=comp5714_c0_seq1|m.1964.path1;Name=comp5714_c0_seq1|m.1964;Target=comp5714_c0_seq1|m.1964 1 75;Gap=M75
scaffold_496	merc_genome	cDNA_match	1628	1695	100	-	.	ID=comp5714_c0_seq1|m.1964.path1;Name=comp5714_c0_seq1|m.1964;Target=comp5714_c0_seq1|m.1964 76 143;Gap=M68
scaffold_496	merc_genome	cDNA_match	1369	1482	100	-	.	ID=comp5714_c0_seq1|m.1964.path1;Name=comp5714_c0_seq1|m.1964;Target=comp5714_c0_seq1|m.1964 144 257;Gap=M114
scaffold_496	merc_genome	cDNA_match	1151	1322	100	-	.	ID=comp5714_c0_seq1|m.1964.path1;Name=comp5714_c0_seq1|m.1964;Target=comp5714_c0_seq1|m.1964 258 429;Gap=M172
scaffold_496	merc_genome	cDNA_match	315	464	100	-	.	ID=comp5714_c0_seq1|m.1964.path1;Name=comp5714_c0_seq1|m.1964;Target=comp5714_c0_seq1|m.1964 430 579;Gap=M150
scaffold_496	merc_genome	cDNA_match	186	212	100	-	.	ID=comp5714_c0_seq1|m.1964.path1;Name=comp5714_c0_seq1|m.1964;Target=comp5714_c0_seq1|m.1964 580 606;Gap=M27
###
scaffold30610_1_size2449	merc_genome	cDNA_match	1800	2312	99	+	.	ID=comp5717_c0_seq1|m.1965.path1;Name=comp5717_c0_seq1|m.1965;Target=comp5717_c0_seq1|m.1965 1 513;Gap=M513
###
scaffold22_1_size146620	merc_genome	cDNA_match	22792	22949	100	-	.	ID=comp5719_c0_seq1|m.1966.path1;Name=comp5719_c0_seq1|m.1966;Target=comp5719_c0_seq1|m.1966 1 158;Gap=M158
scaffold22_1_size146620	merc_genome	cDNA_match	22563	22693	100	-	.	ID=comp5719_c0_seq1|m.1966.path1;Name=comp5719_c0_seq1|m.1966;Target=comp5719_c0_seq1|m.1966 159 289;Gap=M131
scaffold22_1_size146620	merc_genome	cDNA_match	22223	22399	100	-	.	ID=comp5719_c0_seq1|m.1966.path1;Name=comp5719_c0_seq1|m.1966;Target=comp5719_c0_seq1|m.1966 290 466;Gap=M177
###
scaffold22_1_size146620	merc_genome	cDNA_match	51254	51846	100	-	.	ID=comp5719_c0_seq1|m.1966.path2;Name=comp5719_c0_seq1|m.1966;Target=comp5719_c0_seq1|m.1966 467 1059;Gap=M593
###
scaffold_2035	merc_genome	cDNA_match	1228	3054	99	+	.	ID=comp5722_c0_seq1|m.1967.path1;Name=comp5722_c0_seq1|m.1967;Target=comp5722_c0_seq1|m.1967 1 1827;Gap=M1827
###
scaffold_2227	merc_genome	cDNA_match	22879	23047	100	+	.	ID=comp5727_c0_seq1|m.1968.path1;Name=comp5727_c0_seq1|m.1968;Target=comp5727_c0_seq1|m.1968 1 169;Gap=M169
scaffold_2227	merc_genome	cDNA_match	23170	23247	100	+	.	ID=comp5727_c0_seq1|m.1968.path1;Name=comp5727_c0_seq1|m.1968;Target=comp5727_c0_seq1|m.1968 170 247;Gap=M78
scaffold_2227	merc_genome	cDNA_match	23859	23965	100	+	.	ID=comp5727_c0_seq1|m.1968.path1;Name=comp5727_c0_seq1|m.1968;Target=comp5727_c0_seq1|m.1968 248 354;Gap=M107
scaffold_2227	merc_genome	cDNA_match	25103	25180	100	+	.	ID=comp5727_c0_seq1|m.1968.path1;Name=comp5727_c0_seq1|m.1968;Target=comp5727_c0_seq1|m.1968 355 432;Gap=M78
scaffold_2227	merc_genome	cDNA_match	25460	25561	100	+	.	ID=comp5727_c0_seq1|m.1968.path1;Name=comp5727_c0_seq1|m.1968;Target=comp5727_c0_seq1|m.1968 433 534;Gap=M102
scaffold_2227	merc_genome	cDNA_match	25852	25933	100	+	.	ID=comp5727_c0_seq1|m.1968.path1;Name=comp5727_c0_seq1|m.1968;Target=comp5727_c0_seq1|m.1968 535 616;Gap=M82
scaffold_2227	merc_genome	cDNA_match	26526	26644	100	+	.	ID=comp5727_c0_seq1|m.1968.path1;Name=comp5727_c0_seq1|m.1968;Target=comp5727_c0_seq1|m.1968 617 735;Gap=M119
###
scaffold_2227	merc_genome	cDNA_match	26964	27584	100	-	.	ID=comp5727_c0_seq1|m.1969.path1;Name=comp5727_c0_seq1|m.1969;Target=comp5727_c0_seq1|m.1969 1 621;Gap=M621
###
scaffold_2227	merc_genome	cDNA_match	27112	27453	100	+	.	ID=comp5727_c0_seq1|m.1970.path1;Name=comp5727_c0_seq1|m.1970;Target=comp5727_c0_seq1|m.1970 1 342;Gap=M342
###
scaffold_1428	merc_genome	cDNA_match	22243	22525	100	+	.	ID=comp5729_c0_seq1|m.1971.path1;Name=comp5729_c0_seq1|m.1971;Target=comp5729_c0_seq1|m.1971 1 283;Gap=M283
scaffold_1428	merc_genome	cDNA_match	23122	23473	99	+	.	ID=comp5729_c0_seq1|m.1971.path1;Name=comp5729_c0_seq1|m.1971;Target=comp5729_c0_seq1|m.1971 284 635;Gap=M352
scaffold_1428	merc_genome	cDNA_match	23562	23652	100	+	.	ID=comp5729_c0_seq1|m.1971.path1;Name=comp5729_c0_seq1|m.1971;Target=comp5729_c0_seq1|m.1971 636 726;Gap=M91
###
scaffold59377_1_size1278	merc_genome	cDNA_match	1145	1278	97	-	.	ID=comp5734_c0_seq1|m.1972.path1;Name=comp5734_c0_seq1|m.1972;Target=comp5734_c0_seq1|m.1972 56 189;Gap=M134
scaffold59377_1_size1278	merc_genome	cDNA_match	951	1060	98	-	.	ID=comp5734_c0_seq1|m.1972.path1;Name=comp5734_c0_seq1|m.1972;Target=comp5734_c0_seq1|m.1972 190 299;Gap=M110
###
scaffold11518_1_size8062	merc_genome	cDNA_match	1111	1384	99	-	.	ID=comp5734_c0_seq1|m.1972.path2;Name=comp5734_c0_seq1|m.1972;Target=comp5734_c0_seq1|m.1972 300 573;Gap=M274
###
scaffold9337_1_size10187	merc_genome	cDNA_match	7412	7519	100	-	.	ID=comp5735_c0_seq1|m.1973.path1;Name=comp5735_c0_seq1|m.1973;Target=comp5735_c0_seq1|m.1973 1 108;Gap=M108
scaffold9337_1_size10187	merc_genome	cDNA_match	5221	6006	100	-	.	ID=comp5735_c0_seq1|m.1973.path1;Name=comp5735_c0_seq1|m.1973;Target=comp5735_c0_seq1|m.1973 109 894;Gap=M786
###
scaffold3022_1_size22924	merc_genome	cDNA_match	8300	8509	100	+	.	ID=comp5741_c0_seq1|m.1974.path1;Name=comp5741_c0_seq1|m.1974;Target=comp5741_c0_seq1|m.1974 1 210;Gap=M210
scaffold3022_1_size22924	merc_genome	cDNA_match	8714	8824	100	+	.	ID=comp5741_c0_seq1|m.1974.path1;Name=comp5741_c0_seq1|m.1974;Target=comp5741_c0_seq1|m.1974 211 321;Gap=M111
scaffold3022_1_size22924	merc_genome	cDNA_match	9169	9309	100	+	.	ID=comp5741_c0_seq1|m.1974.path1;Name=comp5741_c0_seq1|m.1974;Target=comp5741_c0_seq1|m.1974 322 462;Gap=M141
scaffold3022_1_size22924	merc_genome	cDNA_match	9409	9519	100	+	.	ID=comp5741_c0_seq1|m.1974.path1;Name=comp5741_c0_seq1|m.1974;Target=comp5741_c0_seq1|m.1974 463 573;Gap=M111
scaffold3022_1_size22924	merc_genome	cDNA_match	9607	9750	100	+	.	ID=comp5741_c0_seq1|m.1974.path1;Name=comp5741_c0_seq1|m.1974;Target=comp5741_c0_seq1|m.1974 574 717;Gap=M144
scaffold3022_1_size22924	merc_genome	cDNA_match	9828	9868	100	+	.	ID=comp5741_c0_seq1|m.1974.path1;Name=comp5741_c0_seq1|m.1974;Target=comp5741_c0_seq1|m.1974 718 758;Gap=M41
scaffold3022_1_size22924	merc_genome	cDNA_match	10175	10251	100	+	.	ID=comp5741_c0_seq1|m.1974.path1;Name=comp5741_c0_seq1|m.1974;Target=comp5741_c0_seq1|m.1974 759 835;Gap=M77
scaffold3022_1_size22924	merc_genome	cDNA_match	10499	10594	100	+	.	ID=comp5741_c0_seq1|m.1974.path1;Name=comp5741_c0_seq1|m.1974;Target=comp5741_c0_seq1|m.1974 836 931;Gap=M96
scaffold3022_1_size22924	merc_genome	cDNA_match	10764	11077	100	+	.	ID=comp5741_c0_seq1|m.1974.path1;Name=comp5741_c0_seq1|m.1974;Target=comp5741_c0_seq1|m.1974 932 1245;Gap=M314
###
scaffold_869	merc_genome	cDNA_match	27417	27707	80	+	.	ID=comp5742_c0_seq1|m.1975.path1;Name=comp5742_c0_seq1|m.1975;Target=comp5742_c0_seq1|m.1975 4 321;Gap=M7 D6 M20 I9 M125 I18 M2 D7 M3 I13 M121
###
scaffold3456_1_size21118	merc_genome	cDNA_match	893	946	100	+	.	ID=comp5744_c0_seq1|m.1976.path1;Name=comp5744_c0_seq1|m.1976;Target=comp5744_c0_seq1|m.1976 1 54;Gap=M54
scaffold3456_1_size21118	merc_genome	cDNA_match	1121	1163	100	+	.	ID=comp5744_c0_seq1|m.1976.path1;Name=comp5744_c0_seq1|m.1976;Target=comp5744_c0_seq1|m.1976 55 97;Gap=M43
scaffold3456_1_size21118	merc_genome	cDNA_match	1247	1342	98	+	.	ID=comp5744_c0_seq1|m.1976.path1;Name=comp5744_c0_seq1|m.1976;Target=comp5744_c0_seq1|m.1976 98 193;Gap=M96
###
scaffold11715_1_size7928	merc_genome	cDNA_match	929	1094	100	+	.	ID=comp5744_c0_seq1|m.1976.path2;Name=comp5744_c0_seq1|m.1976;Target=comp5744_c0_seq1|m.1976 194 359;Gap=M166
scaffold11715_1_size7928	merc_genome	cDNA_match	1241	1514	100	+	.	ID=comp5744_c0_seq1|m.1976.path2;Name=comp5744_c0_seq1|m.1976;Target=comp5744_c0_seq1|m.1976 360 633;Gap=M274
scaffold11715_1_size7928	merc_genome	cDNA_match	1612	1803	100	+	.	ID=comp5744_c0_seq1|m.1976.path2;Name=comp5744_c0_seq1|m.1976;Target=comp5744_c0_seq1|m.1976 634 825;Gap=M192
###
scaffold36402_1_size2045	merc_genome	cDNA_match	495	546	98	-	.	ID=comp5745_c0_seq1|m.1977.path1;Name=comp5745_c0_seq1|m.1977;Target=comp5745_c0_seq1|m.1977 5 55;Gap=M32 D1 M19
###
scaffold1763_1_size30961	merc_genome	cDNA_match	26023	26136	100	-	.	ID=comp5745_c0_seq1|m.1977.path2;Name=comp5745_c0_seq1|m.1977;Target=comp5745_c0_seq1|m.1977 56 169;Gap=M114
scaffold1763_1_size30961	merc_genome	cDNA_match	25527	25921	100	-	.	ID=comp5745_c0_seq1|m.1977.path2;Name=comp5745_c0_seq1|m.1977;Target=comp5745_c0_seq1|m.1977 170 564;Gap=M395
scaffold1763_1_size30961	merc_genome	cDNA_match	22229	22954	100	-	.	ID=comp5745_c0_seq1|m.1977.path2;Name=comp5745_c0_seq1|m.1977;Target=comp5745_c0_seq1|m.1977 565 1290;Gap=M726
###
scaffold1487_1_size33931	merc_genome	cDNA_match	10312	10725	100	-	.	ID=comp5747_c0_seq1|m.1978.path1;Name=comp5747_c0_seq1|m.1978;Target=comp5747_c0_seq1|m.1978 1 414;Gap=M414
scaffold1487_1_size33931	merc_genome	cDNA_match	9410	9574	100	-	.	ID=comp5747_c0_seq1|m.1978.path1;Name=comp5747_c0_seq1|m.1978;Target=comp5747_c0_seq1|m.1978 415 579;Gap=M165
scaffold1487_1_size33931	merc_genome	cDNA_match	9229	9321	100	-	.	ID=comp5747_c0_seq1|m.1978.path1;Name=comp5747_c0_seq1|m.1978;Target=comp5747_c0_seq1|m.1978 580 672;Gap=M93
scaffold1487_1_size33931	merc_genome	cDNA_match	9039	9154	100	-	.	ID=comp5747_c0_seq1|m.1978.path1;Name=comp5747_c0_seq1|m.1978;Target=comp5747_c0_seq1|m.1978 673 788;Gap=M116
scaffold1487_1_size33931	merc_genome	cDNA_match	8040	8138	100	-	.	ID=comp5747_c0_seq1|m.1978.path1;Name=comp5747_c0_seq1|m.1978;Target=comp5747_c0_seq1|m.1978 789 887;Gap=M99
scaffold1487_1_size33931	merc_genome	cDNA_match	7642	7947	100	-	.	ID=comp5747_c0_seq1|m.1978.path1;Name=comp5747_c0_seq1|m.1978;Target=comp5747_c0_seq1|m.1978 888 1193;Gap=M306
scaffold1487_1_size33931	merc_genome	cDNA_match	7370	7534	100	-	.	ID=comp5747_c0_seq1|m.1978.path1;Name=comp5747_c0_seq1|m.1978;Target=comp5747_c0_seq1|m.1978 1194 1358;Gap=M165
scaffold1487_1_size33931	merc_genome	cDNA_match	6537	6822	100	-	.	ID=comp5747_c0_seq1|m.1978.path1;Name=comp5747_c0_seq1|m.1978;Target=comp5747_c0_seq1|m.1978 1359 1644;Gap=M286
###
scaffold91272_1_size852	merc_genome	cDNA_match	17	635	96	-	.	ID=comp5750_c0_seq1|m.1979.path1;Name=comp5750_c0_seq1|m.1979;Target=comp5750_c0_seq1|m.1979 1 639;Gap=M331 I20 M288
###
scaffold91272_1_size852	merc_genome	cDNA_match	101	380	92	+	.	ID=comp5750_c0_seq1|m.1980.path1;Name=comp5750_c0_seq1|m.1980;Target=comp5750_c0_seq1|m.1980 1 300;Gap=M204 I20 M76
###
scaffold_975	merc_genome	cDNA_match	37062	37376	100	+	.	ID=comp5754_c0_seq1|m.1981.path1;Name=comp5754_c0_seq1|m.1981;Target=comp5754_c0_seq1|m.1981 1 315;Gap=M315
scaffold_975	merc_genome	cDNA_match	38385	38493	100	+	.	ID=comp5754_c0_seq1|m.1981.path1;Name=comp5754_c0_seq1|m.1981;Target=comp5754_c0_seq1|m.1981 316 424;Gap=M109
###
scaffold_975	merc_genome	cDNA_match	29698	29828	100	+	.	ID=comp5754_c0_seq1|m.1981.path2;Name=comp5754_c0_seq1|m.1981;Target=comp5754_c0_seq1|m.1981 425 555;Gap=M131
scaffold_975	merc_genome	cDNA_match	29920	29985	100	+	.	ID=comp5754_c0_seq1|m.1981.path2;Name=comp5754_c0_seq1|m.1981;Target=comp5754_c0_seq1|m.1981 556 621;Gap=M66
scaffold_975	merc_genome	cDNA_match	30160	30306	100	+	.	ID=comp5754_c0_seq1|m.1981.path2;Name=comp5754_c0_seq1|m.1981;Target=comp5754_c0_seq1|m.1981 622 768;Gap=M147
scaffold_975	merc_genome	cDNA_match	31082	31201	100	+	.	ID=comp5754_c0_seq1|m.1981.path2;Name=comp5754_c0_seq1|m.1981;Target=comp5754_c0_seq1|m.1981 769 888;Gap=M120
###
scaffold227907_1_size270	merc_genome	cDNA_match	131	249	100	+	.	ID=comp5756_c0_seq1|m.1982.path1;Name=comp5756_c0_seq1|m.1982;Target=comp5756_c0_seq1|m.1982 1 119;Gap=M119
###
scaffold52551_1_size1433	merc_genome	cDNA_match	21	123	100	+	.	ID=comp5756_c0_seq1|m.1982.path2;Name=comp5756_c0_seq1|m.1982;Target=comp5756_c0_seq1|m.1982 120 222;Gap=M103
scaffold52551_1_size1433	merc_genome	cDNA_match	869	1225	98	+	.	ID=comp5756_c0_seq1|m.1982.path2;Name=comp5756_c0_seq1|m.1982;Target=comp5756_c0_seq1|m.1982 223 579;Gap=M357
###
scaffold52551_1_size1433	merc_genome	cDNA_match	869	979	100	-	.	ID=comp5756_c0_seq1|m.1983.path1;Name=comp5756_c0_seq1|m.1983;Target=comp5756_c0_seq1|m.1983 1 111;Gap=M111
scaffold52551_1_size1433	merc_genome	cDNA_match	12	123	100	-	.	ID=comp5756_c0_seq1|m.1983.path1;Name=comp5756_c0_seq1|m.1983;Target=comp5756_c0_seq1|m.1983 112 223;Gap=M112
###
scaffold227907_1_size270	merc_genome	cDNA_match	125	240	99	-	.	ID=comp5756_c0_seq1|m.1983.path2;Name=comp5756_c0_seq1|m.1983;Target=comp5756_c0_seq1|m.1983 224 339;Gap=M116
###
scaffold1236_1_size36955	merc_genome	cDNA_match	16308	16344	100	+	.	ID=comp5757_c0_seq1|m.1984.path1;Name=comp5757_c0_seq1|m.1984;Target=comp5757_c0_seq1|m.1984 1 37;Gap=M37
scaffold1236_1_size36955	merc_genome	cDNA_match	21327	22408	100	+	.	ID=comp5757_c0_seq1|m.1984.path1;Name=comp5757_c0_seq1|m.1984;Target=comp5757_c0_seq1|m.1984 38 1119;Gap=M1082
###
scaffold_1282	merc_genome	cDNA_match	13195	13339	100	-	.	ID=comp5762_c0_seq1|m.1985.path1;Name=comp5762_c0_seq1|m.1985;Target=comp5762_c0_seq1|m.1985 1 145;Gap=M145
scaffold_1282	merc_genome	cDNA_match	12806	13037	100	-	.	ID=comp5762_c0_seq1|m.1985.path1;Name=comp5762_c0_seq1|m.1985;Target=comp5762_c0_seq1|m.1985 146 377;Gap=M232
scaffold_1282	merc_genome	cDNA_match	12465	12615	100	-	.	ID=comp5762_c0_seq1|m.1985.path1;Name=comp5762_c0_seq1|m.1985;Target=comp5762_c0_seq1|m.1985 378 528;Gap=M151
scaffold_1282	merc_genome	cDNA_match	11996	12316	99	-	.	ID=comp5762_c0_seq1|m.1985.path1;Name=comp5762_c0_seq1|m.1985;Target=comp5762_c0_seq1|m.1985 529 849;Gap=M321
###
scaffold_3204	merc_genome	cDNA_match	547	703	94	+	.	ID=comp5777_c0_seq1|m.1986.path1;Name=comp5777_c0_seq1|m.1986;Target=comp5777_c0_seq1|m.1986 1 157;Gap=M157
scaffold_3204	merc_genome	cDNA_match	876	956	100	+	.	ID=comp5777_c0_seq1|m.1986.path1;Name=comp5777_c0_seq1|m.1986;Target=comp5777_c0_seq1|m.1986 158 238;Gap=M81
scaffold_3204	merc_genome	cDNA_match	1485	1789	100	+	.	ID=comp5777_c0_seq1|m.1986.path1;Name=comp5777_c0_seq1|m.1986;Target=comp5777_c0_seq1|m.1986 239 543;Gap=M305
###
scaffold18839_1_size5467	merc_genome	cDNA_match	4328	4939	99	-	.	ID=comp5778_c0_seq1|m.1987.path1;Name=comp5778_c0_seq1|m.1987;Target=comp5778_c0_seq1|m.1987 1 612;Gap=M612
###
scaffold21493_1_size4035	merc_genome	cDNA_match	1137	1502	99	+	.	ID=comp5786_c0_seq1|m.1988.path1;Name=comp5786_c0_seq1|m.1988;Target=comp5786_c0_seq1|m.1988 1 366;Gap=M366
###
scaffold1130_1_size38651	merc_genome	cDNA_match	26435	26689	100	-	.	ID=comp5787_c0_seq1|m.1989.path1;Name=comp5787_c0_seq1|m.1989;Target=comp5787_c0_seq1|m.1989 1 255;Gap=M255
scaffold1130_1_size38651	merc_genome	cDNA_match	25390	25448	100	-	.	ID=comp5787_c0_seq1|m.1989.path1;Name=comp5787_c0_seq1|m.1989;Target=comp5787_c0_seq1|m.1989 256 314;Gap=M59
scaffold1130_1_size38651	merc_genome	cDNA_match	23059	24193	100	-	.	ID=comp5787_c0_seq1|m.1989.path1;Name=comp5787_c0_seq1|m.1989;Target=comp5787_c0_seq1|m.1989 315 1449;Gap=M1135
###
scaffold403_1_size59149	merc_genome	cDNA_match	35363	35767	100	-	.	ID=comp5790_c0_seq1|m.1990.path1;Name=comp5790_c0_seq1|m.1990;Target=comp5790_c0_seq1|m.1990 1 405;Gap=M405
###
scaffold16846_1_size6072	merc_genome	cDNA_match	913	1512	99	-	.	ID=comp5792_c0_seq1|m.1991.path1;Name=comp5792_c0_seq1|m.1991;Target=comp5792_c0_seq1|m.1991 1 600;Gap=M600
###
scaffold45054_1_size1656	merc_genome	cDNA_match	407	833	91	+	.	ID=comp5793_c0_seq1|m.1992.path1;Name=comp5793_c0_seq1|m.1992;Target=comp5793_c0_seq1|m.1992 1 423;Gap=M118 I2 M12 D1 M13 D1 M11 D4 M267
###
scaffold91995_1_size845	merc_genome	cDNA_match	298	714	99	+	.	ID=comp5793_c0_seq1|m.1992.path2;Name=comp5793_c0_seq1|m.1992;Target=comp5793_c0_seq1|m.1992 424 840;Gap=M417
###
scaffold63356_1_size1201	merc_genome	cDNA_match	208	506	98	+	.	ID=comp5797_c0_seq1|m.1993.path1;Name=comp5797_c0_seq1|m.1993;Target=comp5797_c0_seq1|m.1993 1 303;Gap=M108 I4 M191
###
scaffold128_1_size86352	merc_genome	cDNA_match	55960	56397	99	-	.	ID=comp5799_c0_seq1|m.1994.path1;Name=comp5799_c0_seq1|m.1994;Target=comp5799_c0_seq1|m.1994 1 438;Gap=M438
###
scaffold_3395	merc_genome	cDNA_match	20925	21008	98	+	.	ID=comp5801_c0_seq1|m.1995.path1;Name=comp5801_c0_seq1|m.1995;Target=comp5801_c0_seq1|m.1995 1 84;Gap=M84
scaffold_3395	merc_genome	cDNA_match	21071	21286	100	+	.	ID=comp5801_c0_seq1|m.1995.path1;Name=comp5801_c0_seq1|m.1995;Target=comp5801_c0_seq1|m.1995 85 300;Gap=M216
scaffold_3395	merc_genome	cDNA_match	21370	21465	100	+	.	ID=comp5801_c0_seq1|m.1995.path1;Name=comp5801_c0_seq1|m.1995;Target=comp5801_c0_seq1|m.1995 301 396;Gap=M96
###
scaffold2940_1_size23293	merc_genome	cDNA_match	1549	3390	100	+	.	ID=comp5803_c0_seq1|m.1996.path1;Name=comp5803_c0_seq1|m.1996;Target=comp5803_c0_seq1|m.1996 1 1842;Gap=M1842
###
scaffold2834_1_size23822	merc_genome	cDNA_match	11888	12694	100	-	.	ID=comp5807_c0_seq1|m.1997.path1;Name=comp5807_c0_seq1|m.1997;Target=comp5807_c0_seq1|m.1997 1 807;Gap=M807
scaffold2834_1_size23822	merc_genome	cDNA_match	11042	11158	100	-	.	ID=comp5807_c0_seq1|m.1997.path1;Name=comp5807_c0_seq1|m.1997;Target=comp5807_c0_seq1|m.1997 808 924;Gap=M117
scaffold2834_1_size23822	merc_genome	cDNA_match	10145	10339	100	-	.	ID=comp5807_c0_seq1|m.1997.path1;Name=comp5807_c0_seq1|m.1997;Target=comp5807_c0_seq1|m.1997 925 1119;Gap=M195
scaffold2834_1_size23822	merc_genome	cDNA_match	9680	9721	100	-	.	ID=comp5807_c0_seq1|m.1997.path1;Name=comp5807_c0_seq1|m.1997;Target=comp5807_c0_seq1|m.1997 1120 1161;Gap=M42
###
scaffold6204_1_size13966	merc_genome	cDNA_match	3549	3764	99	-	.	ID=comp5809_c0_seq1|m.1998.path1;Name=comp5809_c0_seq1|m.1998;Target=comp5809_c0_seq1|m.1998 1 216;Gap=M216
scaffold6204_1_size13966	merc_genome	cDNA_match	2730	2882	99	-	.	ID=comp5809_c0_seq1|m.1998.path1;Name=comp5809_c0_seq1|m.1998;Target=comp5809_c0_seq1|m.1998 217 369;Gap=M153
###
scaffold57299_1_size1323	merc_genome	cDNA_match	144	414	99	+	.	ID=comp5811_c0_seq1|m.1999.path1;Name=comp5811_c0_seq1|m.1999;Target=comp5811_c0_seq1|m.1999 1 271;Gap=M271
scaffold57299_1_size1323	merc_genome	cDNA_match	519	876	100	+	.	ID=comp5811_c0_seq1|m.1999.path1;Name=comp5811_c0_seq1|m.1999;Target=comp5811_c0_seq1|m.1999 272 629;Gap=M358
scaffold57299_1_size1323	merc_genome	cDNA_match	928	1102	100	+	.	ID=comp5811_c0_seq1|m.1999.path1;Name=comp5811_c0_seq1|m.1999;Target=comp5811_c0_seq1|m.1999 630 804;Gap=M175
###
scaffold63614_1_size1197	merc_genome	cDNA_match	784	1054	99	-	.	ID=comp5811_c0_seq1|m.1999.path2;Name=comp5811_c0_seq1|m.1999;Target=comp5811_c0_seq1|m.1999 1 271;Gap=M271
scaffold63614_1_size1197	merc_genome	cDNA_match	103	679	90	-	.	ID=comp5811_c0_seq1|m.1999.path2;Name=comp5811_c0_seq1|m.1999;Target=comp5811_c0_seq1|m.1999 272 800;Gap=M301 D43 M178 D1 M20 D1 M4 D2 M13 D1 M13
###
scaffold_2747	merc_genome	cDNA_match	56670	56895	100	-	.	ID=comp5813_c0_seq1|m.2000.path1;Name=comp5813_c0_seq1|m.2000;Target=comp5813_c0_seq1|m.2000 1 226;Gap=M226
scaffold_2747	merc_genome	cDNA_match	56312	56520	100	-	.	ID=comp5813_c0_seq1|m.2000.path1;Name=comp5813_c0_seq1|m.2000;Target=comp5813_c0_seq1|m.2000 227 435;Gap=M209
scaffold_2747	merc_genome	cDNA_match	55475	55686	100	-	.	ID=comp5813_c0_seq1|m.2000.path1;Name=comp5813_c0_seq1|m.2000;Target=comp5813_c0_seq1|m.2000 436 647;Gap=M212
scaffold_2747	merc_genome	cDNA_match	55137	55398	100	-	.	ID=comp5813_c0_seq1|m.2000.path1;Name=comp5813_c0_seq1|m.2000;Target=comp5813_c0_seq1|m.2000 648 909;Gap=M262
scaffold_2747	merc_genome	cDNA_match	54721	55044	100	-	.	ID=comp5813_c0_seq1|m.2000.path1;Name=comp5813_c0_seq1|m.2000;Target=comp5813_c0_seq1|m.2000 910 1233;Gap=M324
###
scaffold118665_1_size650	merc_genome	cDNA_match	394	469	78	-	.	ID=comp5815_c0_seq1|m.2001.path1;Name=comp5815_c0_seq1|m.2001;Target=comp5815_c0_seq1|m.2001 1 60;Gap=M27 D16 M33
scaffold118665_1_size650	merc_genome	cDNA_match	9	94	100	-	.	ID=comp5815_c0_seq1|m.2001.path1;Name=comp5815_c0_seq1|m.2001;Target=comp5815_c0_seq1|m.2001 61 146;Gap=M86
###
scaffold118665_1_size650	merc_genome	cDNA_match	394	472	79	-	.	ID=comp5815_c0_seq1|m.2001.path2;Name=comp5815_c0_seq1|m.2001;Target=comp5815_c0_seq1|m.2001 147 209;Gap=M30 D16 M33
scaffold118665_1_size650	merc_genome	cDNA_match	1	94	100	-	.	ID=comp5815_c0_seq1|m.2001.path2;Name=comp5815_c0_seq1|m.2001;Target=comp5815_c0_seq1|m.2001 210 303;Gap=M94
###
scaffold2880_1_size23528	merc_genome	cDNA_match	11891	12563	94	+	.	ID=comp5817_c0_seq1|m.2002.path1;Name=comp5817_c0_seq1|m.2002;Target=comp5817_c0_seq1|m.2002 1 642;Gap=M131 D30 M1 D1 M510
###
scaffold_909	merc_genome	cDNA_match	664	795	99	+	.	ID=comp5818_c0_seq1|m.2003.path1;Name=comp5818_c0_seq1|m.2003;Target=comp5818_c0_seq1|m.2003 253 384;Gap=M132
scaffold_909	merc_genome	cDNA_match	884	1015	98	+	.	ID=comp5818_c0_seq1|m.2003.path1;Name=comp5818_c0_seq1|m.2003;Target=comp5818_c0_seq1|m.2003 385 516;Gap=M132
###
scaffold242_1_size71020	merc_genome	cDNA_match	29037	29360	100	+	.	ID=comp5820_c0_seq1|m.2004.path1;Name=comp5820_c0_seq1|m.2004;Target=comp5820_c0_seq1|m.2004 1 324;Gap=M324
scaffold242_1_size71020	merc_genome	cDNA_match	29417	29466	100	+	.	ID=comp5820_c0_seq1|m.2004.path1;Name=comp5820_c0_seq1|m.2004;Target=comp5820_c0_seq1|m.2004 325 374;Gap=M50
scaffold242_1_size71020	merc_genome	cDNA_match	30123	30444	100	+	.	ID=comp5820_c0_seq1|m.2004.path1;Name=comp5820_c0_seq1|m.2004;Target=comp5820_c0_seq1|m.2004 375 696;Gap=M322
###
scaffold122215_1_size629	merc_genome	cDNA_match	250	528	100	+	.	ID=comp5820_c0_seq1|m.2004.path2;Name=comp5820_c0_seq1|m.2004;Target=comp5820_c0_seq1|m.2004 697 975;Gap=M279
###
scaffold1484_1_size33993	merc_genome	cDNA_match	14776	15246	96	+	.	ID=comp5822_c0_seq1|m.2005.path1;Name=comp5822_c0_seq1|m.2005;Target=comp5822_c0_seq1|m.2005 1 471;Gap=M471
###
scaffold_573	merc_genome	cDNA_match	19371	19841	93	-	.	ID=comp5822_c0_seq1|m.2005.path2;Name=comp5822_c0_seq1|m.2005;Target=comp5822_c0_seq1|m.2005 1 471;Gap=M471
###
scaffold_4044	merc_genome	cDNA_match	29286	29647	99	-	.	ID=comp5826_c0_seq1|m.2006.path1;Name=comp5826_c0_seq1|m.2006;Target=comp5826_c0_seq1|m.2006 1 363;Gap=M115 I1 M247
###
scaffold2837_1_size23790	merc_genome	cDNA_match	22748	22779	100	-	.	ID=comp5827_c0_seq1|m.2007.path1;Name=comp5827_c0_seq1|m.2007;Target=comp5827_c0_seq1|m.2007 1 32;Gap=M32
scaffold2837_1_size23790	merc_genome	cDNA_match	22606	22651	100	-	.	ID=comp5827_c0_seq1|m.2007.path1;Name=comp5827_c0_seq1|m.2007;Target=comp5827_c0_seq1|m.2007 33 78;Gap=M46
scaffold2837_1_size23790	merc_genome	cDNA_match	22233	22334	99	-	.	ID=comp5827_c0_seq1|m.2007.path1;Name=comp5827_c0_seq1|m.2007;Target=comp5827_c0_seq1|m.2007 79 180;Gap=M102
###
scaffold154275_1_size476	merc_genome	cDNA_match	170	260	100	+	.	ID=comp5827_c0_seq1|m.2007.path2;Name=comp5827_c0_seq1|m.2007;Target=comp5827_c0_seq1|m.2007 181 271;Gap=M91
###
scaffold3355_1_size21533	merc_genome	cDNA_match	21077	21135	100	-	.	ID=comp5830_c0_seq1|m.2008.path1;Name=comp5830_c0_seq1|m.2008;Target=comp5830_c0_seq1|m.2008 1 59;Gap=M59
scaffold3355_1_size21533	merc_genome	cDNA_match	20184	20838	100	-	.	ID=comp5830_c0_seq1|m.2008.path1;Name=comp5830_c0_seq1|m.2008;Target=comp5830_c0_seq1|m.2008 60 714;Gap=M655
scaffold3355_1_size21533	merc_genome	cDNA_match	19994	20082	100	-	.	ID=comp5830_c0_seq1|m.2008.path1;Name=comp5830_c0_seq1|m.2008;Target=comp5830_c0_seq1|m.2008 715 803;Gap=M89
scaffold3355_1_size21533	merc_genome	cDNA_match	19225	19289	100	-	.	ID=comp5830_c0_seq1|m.2008.path1;Name=comp5830_c0_seq1|m.2008;Target=comp5830_c0_seq1|m.2008 804 868;Gap=M65
scaffold3355_1_size21533	merc_genome	cDNA_match	18673	18728	100	-	.	ID=comp5830_c0_seq1|m.2008.path1;Name=comp5830_c0_seq1|m.2008;Target=comp5830_c0_seq1|m.2008 869 924;Gap=M56
scaffold3355_1_size21533	merc_genome	cDNA_match	18334	18454	100	-	.	ID=comp5830_c0_seq1|m.2008.path1;Name=comp5830_c0_seq1|m.2008;Target=comp5830_c0_seq1|m.2008 925 1045;Gap=M121
scaffold3355_1_size21533	merc_genome	cDNA_match	18182	18256	100	-	.	ID=comp5830_c0_seq1|m.2008.path1;Name=comp5830_c0_seq1|m.2008;Target=comp5830_c0_seq1|m.2008 1046 1120;Gap=M75
scaffold3355_1_size21533	merc_genome	cDNA_match	18049	18102	100	-	.	ID=comp5830_c0_seq1|m.2008.path1;Name=comp5830_c0_seq1|m.2008;Target=comp5830_c0_seq1|m.2008 1121 1174;Gap=M54
scaffold3355_1_size21533	merc_genome	cDNA_match	17868	17962	100	-	.	ID=comp5830_c0_seq1|m.2008.path1;Name=comp5830_c0_seq1|m.2008;Target=comp5830_c0_seq1|m.2008 1175 1269;Gap=M95
scaffold3355_1_size21533	merc_genome	cDNA_match	17614	17788	100	-	.	ID=comp5830_c0_seq1|m.2008.path1;Name=comp5830_c0_seq1|m.2008;Target=comp5830_c0_seq1|m.2008 1270 1444;Gap=M175
scaffold3355_1_size21533	merc_genome	cDNA_match	17299	17531	100	-	.	ID=comp5830_c0_seq1|m.2008.path1;Name=comp5830_c0_seq1|m.2008;Target=comp5830_c0_seq1|m.2008 1445 1677;Gap=M233
###
scaffold11825_1_size7858	merc_genome	cDNA_match	7481	7822	99	-	.	ID=comp5831_c0_seq1|m.2009.path1;Name=comp5831_c0_seq1|m.2009;Target=comp5831_c0_seq1|m.2009 1 342;Gap=M342
scaffold11825_1_size7858	merc_genome	cDNA_match	6565	7257	100	-	.	ID=comp5831_c0_seq1|m.2009.path1;Name=comp5831_c0_seq1|m.2009;Target=comp5831_c0_seq1|m.2009 343 1035;Gap=M693
scaffold11825_1_size7858	merc_genome	cDNA_match	6174	6485	100	-	.	ID=comp5831_c0_seq1|m.2009.path1;Name=comp5831_c0_seq1|m.2009;Target=comp5831_c0_seq1|m.2009 1036 1347;Gap=M312
scaffold11825_1_size7858	merc_genome	cDNA_match	5888	6058	100	-	.	ID=comp5831_c0_seq1|m.2009.path1;Name=comp5831_c0_seq1|m.2009;Target=comp5831_c0_seq1|m.2009 1348 1518;Gap=M171
###
scaffold40236_1_size1846	merc_genome	cDNA_match	869	1520	98	-	.	ID=comp5836_c0_seq1|m.2010.path1;Name=comp5836_c0_seq1|m.2010;Target=comp5836_c0_seq1|m.2010 1 652;Gap=M652
###
scaffold_207	merc_genome	cDNA_match	20062	20939	98	+	.	ID=comp5842_c0_seq1|m.2011.path1;Name=comp5842_c0_seq1|m.2011;Target=comp5842_c0_seq1|m.2011 2 879;Gap=M878
###
scaffold28054_1_size2704	merc_genome	cDNA_match	1834	2686	98	+	.	ID=comp5844_c0_seq1|m.2012.path1;Name=comp5844_c0_seq1|m.2012;Target=comp5844_c0_seq1|m.2012 1 853;Gap=M853
###
scaffold134297_1_size565	merc_genome	cDNA_match	24	157	100	+	.	ID=comp5844_c0_seq1|m.2012.path2;Name=comp5844_c0_seq1|m.2012;Target=comp5844_c0_seq1|m.2012 854 987;Gap=M134
###
scaffold28054_1_size2704	merc_genome	cDNA_match	2453	2686	97	+	.	ID=comp5844_c0_seq1|m.2013.path1;Name=comp5844_c0_seq1|m.2013;Target=comp5844_c0_seq1|m.2013 1 234;Gap=M234
###
scaffold134297_1_size565	merc_genome	cDNA_match	24	164	100	+	.	ID=comp5844_c0_seq1|m.2013.path2;Name=comp5844_c0_seq1|m.2013;Target=comp5844_c0_seq1|m.2013 235 375;Gap=M141
###
scaffold_536	merc_genome	cDNA_match	17944	18171	100	-	.	ID=comp5848_c0_seq1|m.2014.path1;Name=comp5848_c0_seq1|m.2014;Target=comp5848_c0_seq1|m.2014 1 228;Gap=M228
scaffold_536	merc_genome	cDNA_match	16965	17318	93	-	.	ID=comp5848_c0_seq1|m.2014.path1;Name=comp5848_c0_seq1|m.2014;Target=comp5848_c0_seq1|m.2014 229 606;Gap=M260 I24 M94
scaffold_536	merc_genome	cDNA_match	16227	16568	100	-	.	ID=comp5848_c0_seq1|m.2014.path1;Name=comp5848_c0_seq1|m.2014;Target=comp5848_c0_seq1|m.2014 607 948;Gap=M342
scaffold_536	merc_genome	cDNA_match	15662	16096	100	-	.	ID=comp5848_c0_seq1|m.2014.path1;Name=comp5848_c0_seq1|m.2014;Target=comp5848_c0_seq1|m.2014 949 1383;Gap=M435
###
scaffold3437_1_size21213	merc_genome	cDNA_match	3801	4679	100	+	.	ID=comp5851_c0_seq1|m.2015.path1;Name=comp5851_c0_seq1|m.2015;Target=comp5851_c0_seq1|m.2015 1 879;Gap=M879
scaffold3437_1_size21213	merc_genome	cDNA_match	4837	5460	99	+	.	ID=comp5851_c0_seq1|m.2015.path1;Name=comp5851_c0_seq1|m.2015;Target=comp5851_c0_seq1|m.2015 880 1503;Gap=M624
###
scaffold_3387	merc_genome	cDNA_match	20212	20538	100	+	.	ID=comp5853_c0_seq1|m.2016.path1;Name=comp5853_c0_seq1|m.2016;Target=comp5853_c0_seq1|m.2016 17 343;Gap=M327
scaffold_3387	merc_genome	cDNA_match	21175	21289	100	+	.	ID=comp5853_c0_seq1|m.2016.path1;Name=comp5853_c0_seq1|m.2016;Target=comp5853_c0_seq1|m.2016 344 458;Gap=M115
scaffold_3387	merc_genome	cDNA_match	21587	21782	100	+	.	ID=comp5853_c0_seq1|m.2016.path1;Name=comp5853_c0_seq1|m.2016;Target=comp5853_c0_seq1|m.2016 459 654;Gap=M196
scaffold_3387	merc_genome	cDNA_match	21900	21932	100	+	.	ID=comp5853_c0_seq1|m.2016.path1;Name=comp5853_c0_seq1|m.2016;Target=comp5853_c0_seq1|m.2016 655 687;Gap=M33
###
scaffold68160_1_size1123	merc_genome	cDNA_match	325	645	99	-	.	ID=comp5855_c0_seq1|m.2017.path1;Name=comp5855_c0_seq1|m.2017;Target=comp5855_c0_seq1|m.2017 1 321;Gap=M321
###
scaffold_1990	merc_genome	cDNA_match	74204	74629	100	-	.	ID=comp5856_c0_seq1|m.2018.path1;Name=comp5856_c0_seq1|m.2018;Target=comp5856_c0_seq1|m.2018 1 426;Gap=M426
scaffold_1990	merc_genome	cDNA_match	73793	73918	97	-	.	ID=comp5856_c0_seq1|m.2018.path1;Name=comp5856_c0_seq1|m.2018;Target=comp5856_c0_seq1|m.2018 427 552;Gap=M126
###
scaffold_586	merc_genome	cDNA_match	17697	18524	97	-	.	ID=comp5858_c0_seq1|m.2019.path1;Name=comp5858_c0_seq1|m.2019;Target=comp5858_c0_seq1|m.2019 1 828;Gap=M828
scaffold_586	merc_genome	cDNA_match	12960	13027	100	-	.	ID=comp5858_c0_seq1|m.2019.path1;Name=comp5858_c0_seq1|m.2019;Target=comp5858_c0_seq1|m.2019 829 896;Gap=M68
scaffold_586	merc_genome	cDNA_match	12752	12857	99	-	.	ID=comp5858_c0_seq1|m.2019.path1;Name=comp5858_c0_seq1|m.2019;Target=comp5858_c0_seq1|m.2019 897 1002;Gap=M106
###
scaffold_2342	merc_genome	cDNA_match	1143	1253	100	+	.	ID=comp5860_c0_seq1|m.2020.path1;Name=comp5860_c0_seq1|m.2020;Target=comp5860_c0_seq1|m.2020 1 111;Gap=M111
scaffold_2342	merc_genome	cDNA_match	1586	2113	100	+	.	ID=comp5860_c0_seq1|m.2020.path1;Name=comp5860_c0_seq1|m.2020;Target=comp5860_c0_seq1|m.2020 112 639;Gap=M528
###
scaffold_2342	merc_genome	cDNA_match	1695	2147	100	+	.	ID=comp5860_c0_seq1|m.2021.path1;Name=comp5860_c0_seq1|m.2021;Target=comp5860_c0_seq1|m.2021 1 453;Gap=M453
###
scaffold_2342	merc_genome	cDNA_match	2284	2616	100	-	.	ID=comp5860_c0_seq1|m.2022.path1;Name=comp5860_c0_seq1|m.2022;Target=comp5860_c0_seq1|m.2022 1 333;Gap=M333
###
scaffold25154_1_size3101	merc_genome	cDNA_match	2835	2905	100	+	.	ID=comp5863_c0_seq1|m.2023.path1;Name=comp5863_c0_seq1|m.2023;Target=comp5863_c0_seq1|m.2023 1 71;Gap=M71
###
scaffold25154_1_size3101	merc_genome	cDNA_match	601	937	99	+	.	ID=comp5863_c0_seq1|m.2023.path2;Name=comp5863_c0_seq1|m.2023;Target=comp5863_c0_seq1|m.2023 72 408;Gap=M337
###
scaffold6205_1_size13961	merc_genome	cDNA_match	8685	8741	100	-	.	ID=comp5864_c0_seq1|m.2024.path1;Name=comp5864_c0_seq1|m.2024;Target=comp5864_c0_seq1|m.2024 1 57;Gap=M57
scaffold6205_1_size13961	merc_genome	cDNA_match	7773	7813	97	-	.	ID=comp5864_c0_seq1|m.2024.path1;Name=comp5864_c0_seq1|m.2024;Target=comp5864_c0_seq1|m.2024 58 98;Gap=M41
scaffold6205_1_size13961	merc_genome	cDNA_match	5898	6585	99	-	.	ID=comp5864_c0_seq1|m.2024.path1;Name=comp5864_c0_seq1|m.2024;Target=comp5864_c0_seq1|m.2024 99 786;Gap=M688
###
scaffold6205_1_size13961	merc_genome	cDNA_match	5956	6279	99	+	.	ID=comp5864_c0_seq1|m.2025.path1;Name=comp5864_c0_seq1|m.2025;Target=comp5864_c0_seq1|m.2025 1 324;Gap=M324
###
scaffold_12	merc_genome	cDNA_match	26693	27325	100	-	.	ID=comp5868_c0_seq1|m.2026.path1;Name=comp5868_c0_seq1|m.2026;Target=comp5868_c0_seq1|m.2026 1 633;Gap=M633
###
scaffold25732_1_size3009	merc_genome	cDNA_match	878	1505	100	-	.	ID=comp5868_c0_seq1|m.2026.path2;Name=comp5868_c0_seq1|m.2026;Target=comp5868_c0_seq1|m.2026 1 628;Gap=M628
###
scaffold25732_1_size3009	merc_genome	cDNA_match	1084	1505	100	+	.	ID=comp5868_c0_seq1|m.2027.path1;Name=comp5868_c0_seq1|m.2027;Target=comp5868_c0_seq1|m.2027 1 422;Gap=M422
scaffold25732_1_size3009	merc_genome	cDNA_match	2672	2708	100	+	.	ID=comp5868_c0_seq1|m.2027.path1;Name=comp5868_c0_seq1|m.2027;Target=comp5868_c0_seq1|m.2027 423 459;Gap=M37
###
scaffold_12	merc_genome	cDNA_match	26904	27325	100	+	.	ID=comp5868_c0_seq1|m.2027.path2;Name=comp5868_c0_seq1|m.2027;Target=comp5868_c0_seq1|m.2027 1 422;Gap=M422
scaffold_12	merc_genome	cDNA_match	28492	28528	100	+	.	ID=comp5868_c0_seq1|m.2027.path2;Name=comp5868_c0_seq1|m.2027;Target=comp5868_c0_seq1|m.2027 423 459;Gap=M37
###
scaffold676_1_size48475	merc_genome	cDNA_match	17890	18243	99	+	.	ID=comp5869_c0_seq1|m.2028.path1;Name=comp5869_c0_seq1|m.2028;Target=comp5869_c0_seq1|m.2028 1 354;Gap=M354
###
scaffold1692_1_size31632	merc_genome	cDNA_match	20319	20520	100	+	.	ID=comp5875_c0_seq1|m.2029.path1;Name=comp5875_c0_seq1|m.2029;Target=comp5875_c0_seq1|m.2029 1 202;Gap=M202
scaffold1692_1_size31632	merc_genome	cDNA_match	20774	20871	100	+	.	ID=comp5875_c0_seq1|m.2029.path1;Name=comp5875_c0_seq1|m.2029;Target=comp5875_c0_seq1|m.2029 203 300;Gap=M98
scaffold1692_1_size31632	merc_genome	cDNA_match	21399	21623	100	+	.	ID=comp5875_c0_seq1|m.2029.path1;Name=comp5875_c0_seq1|m.2029;Target=comp5875_c0_seq1|m.2029 301 525;Gap=M225
scaffold1692_1_size31632	merc_genome	cDNA_match	21722	21784	100	+	.	ID=comp5875_c0_seq1|m.2029.path1;Name=comp5875_c0_seq1|m.2029;Target=comp5875_c0_seq1|m.2029 526 588;Gap=M63
scaffold1692_1_size31632	merc_genome	cDNA_match	21891	22054	100	+	.	ID=comp5875_c0_seq1|m.2029.path1;Name=comp5875_c0_seq1|m.2029;Target=comp5875_c0_seq1|m.2029 589 752;Gap=M164
scaffold1692_1_size31632	merc_genome	cDNA_match	22505	22661	100	+	.	ID=comp5875_c0_seq1|m.2029.path1;Name=comp5875_c0_seq1|m.2029;Target=comp5875_c0_seq1|m.2029 753 909;Gap=M157
scaffold1692_1_size31632	merc_genome	cDNA_match	22755	22853	100	+	.	ID=comp5875_c0_seq1|m.2029.path1;Name=comp5875_c0_seq1|m.2029;Target=comp5875_c0_seq1|m.2029 910 1008;Gap=M99
scaffold1692_1_size31632	merc_genome	cDNA_match	22973	23083	100	+	.	ID=comp5875_c0_seq1|m.2029.path1;Name=comp5875_c0_seq1|m.2029;Target=comp5875_c0_seq1|m.2029 1009 1119;Gap=M111
scaffold1692_1_size31632	merc_genome	cDNA_match	23621	23761	100	+	.	ID=comp5875_c0_seq1|m.2029.path1;Name=comp5875_c0_seq1|m.2029;Target=comp5875_c0_seq1|m.2029 1120 1260;Gap=M141
###
scaffold_4028	merc_genome	cDNA_match	4370	4398	100	+	.	ID=comp5884_c0_seq1|m.2030.path1;Name=comp5884_c0_seq1|m.2030;Target=comp5884_c0_seq1|m.2030 1 29;Gap=M29
scaffold_4028	merc_genome	cDNA_match	4472	4610	100	+	.	ID=comp5884_c0_seq1|m.2030.path1;Name=comp5884_c0_seq1|m.2030;Target=comp5884_c0_seq1|m.2030 30 168;Gap=M139
scaffold_4028	merc_genome	cDNA_match	4698	4796	100	+	.	ID=comp5884_c0_seq1|m.2030.path1;Name=comp5884_c0_seq1|m.2030;Target=comp5884_c0_seq1|m.2030 169 267;Gap=M99
scaffold_4028	merc_genome	cDNA_match	4877	5026	100	+	.	ID=comp5884_c0_seq1|m.2030.path1;Name=comp5884_c0_seq1|m.2030;Target=comp5884_c0_seq1|m.2030 268 417;Gap=M150
###
scaffold36256_1_size2053	merc_genome	cDNA_match	1395	1847	95	+	.	ID=comp5888_c0_seq1|m.2031.path1;Name=comp5888_c0_seq1|m.2031;Target=comp5888_c0_seq1|m.2031 1 450;Gap=M92 D3 M358
###
scaffold16775_1_size6092	merc_genome	cDNA_match	5099	5245	92	-	.	ID=comp5888_c0_seq1|m.2031.path2;Name=comp5888_c0_seq1|m.2031;Target=comp5888_c0_seq1|m.2031 1 150;Gap=M69 I1 M43 I1 M6 I3 M8 D1 M3 D1 M16
scaffold16775_1_size6092	merc_genome	cDNA_match	1830	2143	84	-	.	ID=comp5888_c0_seq1|m.2031.path2;Name=comp5888_c0_seq1|m.2031;Target=comp5888_c0_seq1|m.2031 151 450;Gap=M26 I1 M13 D1 M23 D1 M20 D3 M8 D1 M8 D1 M6 D2 M54 D1 M4 D5 M137
###
scaffold_3110	merc_genome	cDNA_match	2986	3007	95	-	.	ID=comp5889_c0_seq1|m.2032.path1;Name=comp5889_c0_seq1|m.2032;Target=comp5889_c0_seq1|m.2032 8 29;Gap=M22
scaffold_3110	merc_genome	cDNA_match	1919	2084	100	-	.	ID=comp5889_c0_seq1|m.2032.path1;Name=comp5889_c0_seq1|m.2032;Target=comp5889_c0_seq1|m.2032 30 195;Gap=M166
scaffold_3110	merc_genome	cDNA_match	1696	1834	100	-	.	ID=comp5889_c0_seq1|m.2032.path1;Name=comp5889_c0_seq1|m.2032;Target=comp5889_c0_seq1|m.2032 196 334;Gap=M139
scaffold_3110	merc_genome	cDNA_match	1517	1614	87	-	.	ID=comp5889_c0_seq1|m.2032.path1;Name=comp5889_c0_seq1|m.2032;Target=comp5889_c0_seq1|m.2032 335 428;Gap=M32 D1 M4 D1 M9 I2 M12 D3 M5 D1 M30
###
scaffold3436_1_size21216	merc_genome	cDNA_match	9357	9410	100	+	.	ID=comp5891_c0_seq1|m.2033.path1;Name=comp5891_c0_seq1|m.2033;Target=comp5891_c0_seq1|m.2033 1 54;Gap=M54
scaffold3436_1_size21216	merc_genome	cDNA_match	9840	9908	100	+	.	ID=comp5891_c0_seq1|m.2033.path1;Name=comp5891_c0_seq1|m.2033;Target=comp5891_c0_seq1|m.2033 55 123;Gap=M69
scaffold3436_1_size21216	merc_genome	cDNA_match	10489	10584	100	+	.	ID=comp5891_c0_seq1|m.2033.path1;Name=comp5891_c0_seq1|m.2033;Target=comp5891_c0_seq1|m.2033 124 219;Gap=M96
scaffold3436_1_size21216	merc_genome	cDNA_match	10668	10730	100	+	.	ID=comp5891_c0_seq1|m.2033.path1;Name=comp5891_c0_seq1|m.2033;Target=comp5891_c0_seq1|m.2033 220 282;Gap=M63
scaffold3436_1_size21216	merc_genome	cDNA_match	11088	11121	100	+	.	ID=comp5891_c0_seq1|m.2033.path1;Name=comp5891_c0_seq1|m.2033;Target=comp5891_c0_seq1|m.2033 283 316;Gap=M34
scaffold3436_1_size21216	merc_genome	cDNA_match	11206	11328	100	+	.	ID=comp5891_c0_seq1|m.2033.path1;Name=comp5891_c0_seq1|m.2033;Target=comp5891_c0_seq1|m.2033 317 439;Gap=M123
scaffold3436_1_size21216	merc_genome	cDNA_match	11592	11654	100	+	.	ID=comp5891_c0_seq1|m.2033.path1;Name=comp5891_c0_seq1|m.2033;Target=comp5891_c0_seq1|m.2033 440 502;Gap=M63
scaffold3436_1_size21216	merc_genome	cDNA_match	11760	11853	100	+	.	ID=comp5891_c0_seq1|m.2033.path1;Name=comp5891_c0_seq1|m.2033;Target=comp5891_c0_seq1|m.2033 503 596;Gap=M94
scaffold3436_1_size21216	merc_genome	cDNA_match	12451	12496	100	+	.	ID=comp5891_c0_seq1|m.2033.path1;Name=comp5891_c0_seq1|m.2033;Target=comp5891_c0_seq1|m.2033 597 642;Gap=M46
scaffold3436_1_size21216	merc_genome	cDNA_match	12586	12653	100	+	.	ID=comp5891_c0_seq1|m.2033.path1;Name=comp5891_c0_seq1|m.2033;Target=comp5891_c0_seq1|m.2033 643 710;Gap=M68
scaffold3436_1_size21216	merc_genome	cDNA_match	12937	12985	100	+	.	ID=comp5891_c0_seq1|m.2033.path1;Name=comp5891_c0_seq1|m.2033;Target=comp5891_c0_seq1|m.2033 711 759;Gap=M49
scaffold3436_1_size21216	merc_genome	cDNA_match	13187	13252	100	+	.	ID=comp5891_c0_seq1|m.2033.path1;Name=comp5891_c0_seq1|m.2033;Target=comp5891_c0_seq1|m.2033 760 825;Gap=M66
scaffold3436_1_size21216	merc_genome	cDNA_match	13351	13437	100	+	.	ID=comp5891_c0_seq1|m.2033.path1;Name=comp5891_c0_seq1|m.2033;Target=comp5891_c0_seq1|m.2033 826 912;Gap=M87
###
scaffold_2144	merc_genome	cDNA_match	14215	14468	100	-	.	ID=comp5892_c0_seq1|m.2034.path1;Name=comp5892_c0_seq1|m.2034;Target=comp5892_c0_seq1|m.2034 1 254;Gap=M254
scaffold_2144	merc_genome	cDNA_match	14012	14144	100	-	.	ID=comp5892_c0_seq1|m.2034.path1;Name=comp5892_c0_seq1|m.2034;Target=comp5892_c0_seq1|m.2034 255 387;Gap=M133
scaffold_2144	merc_genome	cDNA_match	13889	13929	100	-	.	ID=comp5892_c0_seq1|m.2034.path1;Name=comp5892_c0_seq1|m.2034;Target=comp5892_c0_seq1|m.2034 388 428;Gap=M41
scaffold_2144	merc_genome	cDNA_match	13253	13346	100	-	.	ID=comp5892_c0_seq1|m.2034.path1;Name=comp5892_c0_seq1|m.2034;Target=comp5892_c0_seq1|m.2034 429 522;Gap=M94
scaffold_2144	merc_genome	cDNA_match	12633	13091	99	-	.	ID=comp5892_c0_seq1|m.2034.path1;Name=comp5892_c0_seq1|m.2034;Target=comp5892_c0_seq1|m.2034 523 981;Gap=M459
###
scaffold_1395	merc_genome	cDNA_match	6692	6807	99	+	.	ID=comp5895_c0_seq1|m.2035.path1;Name=comp5895_c0_seq1|m.2035;Target=comp5895_c0_seq1|m.2035 2 117;Gap=M116
scaffold_1395	merc_genome	cDNA_match	6881	6934	100	+	.	ID=comp5895_c0_seq1|m.2035.path1;Name=comp5895_c0_seq1|m.2035;Target=comp5895_c0_seq1|m.2035 118 171;Gap=M54
scaffold_1395	merc_genome	cDNA_match	7051	7133	100	+	.	ID=comp5895_c0_seq1|m.2035.path1;Name=comp5895_c0_seq1|m.2035;Target=comp5895_c0_seq1|m.2035 172 254;Gap=M83
scaffold_1395	merc_genome	cDNA_match	7326	7428	100	+	.	ID=comp5895_c0_seq1|m.2035.path1;Name=comp5895_c0_seq1|m.2035;Target=comp5895_c0_seq1|m.2035 255 357;Gap=M103
scaffold_1395	merc_genome	cDNA_match	7607	7801	100	+	.	ID=comp5895_c0_seq1|m.2035.path1;Name=comp5895_c0_seq1|m.2035;Target=comp5895_c0_seq1|m.2035 358 552;Gap=M195
###
scaffold748_1_size46406	merc_genome	cDNA_match	40683	40838	96	-	.	ID=comp5896_c0_seq1|m.2036.path1;Name=comp5896_c0_seq1|m.2036;Target=comp5896_c0_seq1|m.2036 49 199;Gap=M5 D5 M146
scaffold748_1_size46406	merc_genome	cDNA_match	40530	40597	100	-	.	ID=comp5896_c0_seq1|m.2036.path1;Name=comp5896_c0_seq1|m.2036;Target=comp5896_c0_seq1|m.2036 200 267;Gap=M68
scaffold748_1_size46406	merc_genome	cDNA_match	40254	40312	100	-	.	ID=comp5896_c0_seq1|m.2036.path1;Name=comp5896_c0_seq1|m.2036;Target=comp5896_c0_seq1|m.2036 268 326;Gap=M59
scaffold748_1_size46406	merc_genome	cDNA_match	38976	39132	98	-	.	ID=comp5896_c0_seq1|m.2036.path1;Name=comp5896_c0_seq1|m.2036;Target=comp5896_c0_seq1|m.2036 327 483;Gap=M157
scaffold748_1_size46406	merc_genome	cDNA_match	38238	38290	100	-	.	ID=comp5896_c0_seq1|m.2036.path1;Name=comp5896_c0_seq1|m.2036;Target=comp5896_c0_seq1|m.2036 484 536;Gap=M53
scaffold748_1_size46406	merc_genome	cDNA_match	38061	38159	100	-	.	ID=comp5896_c0_seq1|m.2036.path1;Name=comp5896_c0_seq1|m.2036;Target=comp5896_c0_seq1|m.2036 537 635;Gap=M99
###
scaffold32293_1_size2312	merc_genome	cDNA_match	1291	1405	99	-	.	ID=comp5896_c0_seq1|m.2036.path2;Name=comp5896_c0_seq1|m.2036;Target=comp5896_c0_seq1|m.2036 636 750;Gap=M115
scaffold32293_1_size2312	merc_genome	cDNA_match	1090	1212	98	-	.	ID=comp5896_c0_seq1|m.2036.path2;Name=comp5896_c0_seq1|m.2036;Target=comp5896_c0_seq1|m.2036 751 873;Gap=M123
scaffold32293_1_size2312	merc_genome	cDNA_match	782	946	100	-	.	ID=comp5896_c0_seq1|m.2036.path2;Name=comp5896_c0_seq1|m.2036;Target=comp5896_c0_seq1|m.2036 874 1038;Gap=M165
###
scaffold_1825	merc_genome	cDNA_match	9077	9589	99	+	.	ID=comp5901_c0_seq1|m.2037.path1;Name=comp5901_c0_seq1|m.2037;Target=comp5901_c0_seq1|m.2037 5 517;Gap=M513
scaffold_1825	merc_genome	cDNA_match	9591	9787	100	+	.	ID=comp5901_c0_seq1|m.2037.path1;Name=comp5901_c0_seq1|m.2037;Target=comp5901_c0_seq1|m.2037 569 765;Gap=M197
scaffold_1825	merc_genome	cDNA_match	10178	10354	99	+	.	ID=comp5901_c0_seq1|m.2037.path1;Name=comp5901_c0_seq1|m.2037;Target=comp5901_c0_seq1|m.2037 766 942;Gap=M177
scaffold_1825	merc_genome	cDNA_match	10428	10544	64	+	.	ID=comp5901_c0_seq1|m.2037.path1;Name=comp5901_c0_seq1|m.2037;Target=comp5901_c0_seq1|m.2037 943 1077;Gap=M9 I18 M108
scaffold_1825	merc_genome	cDNA_match	13642	13746	83	+	.	ID=comp5901_c0_seq1|m.2037.path1;Name=comp5901_c0_seq1|m.2037;Target=comp5901_c0_seq1|m.2037 1078 1185;Gap=M12 I1 M3 I2 M90
###
scaffold290_1_size66745	merc_genome	cDNA_match	20320	20395	100	-	.	ID=comp5905_c0_seq1|m.2038.path1;Name=comp5905_c0_seq1|m.2038;Target=comp5905_c0_seq1|m.2038 1 76;Gap=M76
scaffold290_1_size66745	merc_genome	cDNA_match	19975	20023	97	-	.	ID=comp5905_c0_seq1|m.2038.path1;Name=comp5905_c0_seq1|m.2038;Target=comp5905_c0_seq1|m.2038 77 125;Gap=M49
scaffold290_1_size66745	merc_genome	cDNA_match	19626	19740	98	-	.	ID=comp5905_c0_seq1|m.2038.path1;Name=comp5905_c0_seq1|m.2038;Target=comp5905_c0_seq1|m.2038 126 240;Gap=M115
scaffold290_1_size66745	merc_genome	cDNA_match	19389	19528	100	-	.	ID=comp5905_c0_seq1|m.2038.path1;Name=comp5905_c0_seq1|m.2038;Target=comp5905_c0_seq1|m.2038 241 380;Gap=M140
scaffold290_1_size66745	merc_genome	cDNA_match	19258	19297	100	-	.	ID=comp5905_c0_seq1|m.2038.path1;Name=comp5905_c0_seq1|m.2038;Target=comp5905_c0_seq1|m.2038 381 420;Gap=M40
scaffold290_1_size66745	merc_genome	cDNA_match	18826	18888	100	-	.	ID=comp5905_c0_seq1|m.2038.path1;Name=comp5905_c0_seq1|m.2038;Target=comp5905_c0_seq1|m.2038 421 483;Gap=M63
scaffold290_1_size66745	merc_genome	cDNA_match	18556	18743	100	-	.	ID=comp5905_c0_seq1|m.2038.path1;Name=comp5905_c0_seq1|m.2038;Target=comp5905_c0_seq1|m.2038 484 671;Gap=M188
scaffold290_1_size66745	merc_genome	cDNA_match	17052	17531	100	-	.	ID=comp5905_c0_seq1|m.2038.path1;Name=comp5905_c0_seq1|m.2038;Target=comp5905_c0_seq1|m.2038 672 1151;Gap=M480
###
scaffold290_1_size66745	merc_genome	cDNA_match	21571	21839	100	-	.	ID=comp5905_c0_seq1|m.2039.path1;Name=comp5905_c0_seq1|m.2039;Target=comp5905_c0_seq1|m.2039 1 269;Gap=M269
scaffold290_1_size66745	merc_genome	cDNA_match	21353	21428	100	-	.	ID=comp5905_c0_seq1|m.2039.path1;Name=comp5905_c0_seq1|m.2039;Target=comp5905_c0_seq1|m.2039 270 345;Gap=M76
scaffold290_1_size66745	merc_genome	cDNA_match	21175	21244	98	-	.	ID=comp5905_c0_seq1|m.2039.path1;Name=comp5905_c0_seq1|m.2039;Target=comp5905_c0_seq1|m.2039 346 414;Gap=M59 D1 M10
###
scaffold290_1_size66745	merc_genome	cDNA_match	21571	21838	100	-	.	ID=comp5905_c0_seq1|m.2040.path1;Name=comp5905_c0_seq1|m.2040;Target=comp5905_c0_seq1|m.2040 1 268;Gap=M268
scaffold290_1_size66745	merc_genome	cDNA_match	21376	21428	100	-	.	ID=comp5905_c0_seq1|m.2040.path1;Name=comp5905_c0_seq1|m.2040;Target=comp5905_c0_seq1|m.2040 269 321;Gap=M53
###
scaffold_1451	merc_genome	cDNA_match	8685	8838	100	+	.	ID=comp5911_c0_seq1|m.2041.path1;Name=comp5911_c0_seq1|m.2041;Target=comp5911_c0_seq1|m.2041 1 154;Gap=M154
scaffold_1451	merc_genome	cDNA_match	8946	9058	99	+	.	ID=comp5911_c0_seq1|m.2041.path1;Name=comp5911_c0_seq1|m.2041;Target=comp5911_c0_seq1|m.2041 155 267;Gap=M113
scaffold_1451	merc_genome	cDNA_match	9138	9209	100	+	.	ID=comp5911_c0_seq1|m.2041.path1;Name=comp5911_c0_seq1|m.2041;Target=comp5911_c0_seq1|m.2041 268 339;Gap=M72
scaffold_1451	merc_genome	cDNA_match	9857	9892	100	+	.	ID=comp5911_c0_seq1|m.2041.path1;Name=comp5911_c0_seq1|m.2041;Target=comp5911_c0_seq1|m.2041 340 375;Gap=M36
scaffold_1451	merc_genome	cDNA_match	10416	10461	100	+	.	ID=comp5911_c0_seq1|m.2041.path1;Name=comp5911_c0_seq1|m.2041;Target=comp5911_c0_seq1|m.2041 376 421;Gap=M46
scaffold_1451	merc_genome	cDNA_match	10750	10837	100	+	.	ID=comp5911_c0_seq1|m.2041.path1;Name=comp5911_c0_seq1|m.2041;Target=comp5911_c0_seq1|m.2041 422 509;Gap=M88
scaffold_1451	merc_genome	cDNA_match	11104	11161	100	+	.	ID=comp5911_c0_seq1|m.2041.path1;Name=comp5911_c0_seq1|m.2041;Target=comp5911_c0_seq1|m.2041 510 567;Gap=M58
scaffold_1451	merc_genome	cDNA_match	11288	11338	100	+	.	ID=comp5911_c0_seq1|m.2041.path1;Name=comp5911_c0_seq1|m.2041;Target=comp5911_c0_seq1|m.2041 568 618;Gap=M51
###
scaffold_1451	merc_genome	cDNA_match	10750	10822	100	-	.	ID=comp5911_c0_seq1|m.2042.path1;Name=comp5911_c0_seq1|m.2042;Target=comp5911_c0_seq1|m.2042 1 73;Gap=M73
scaffold_1451	merc_genome	cDNA_match	10416	10461	100	-	.	ID=comp5911_c0_seq1|m.2042.path1;Name=comp5911_c0_seq1|m.2042;Target=comp5911_c0_seq1|m.2042 74 119;Gap=M46
scaffold_1451	merc_genome	cDNA_match	9857	9892	100	-	.	ID=comp5911_c0_seq1|m.2042.path1;Name=comp5911_c0_seq1|m.2042;Target=comp5911_c0_seq1|m.2042 120 155;Gap=M36
scaffold_1451	merc_genome	cDNA_match	9138	9209	100	-	.	ID=comp5911_c0_seq1|m.2042.path1;Name=comp5911_c0_seq1|m.2042;Target=comp5911_c0_seq1|m.2042 156 227;Gap=M72
scaffold_1451	merc_genome	cDNA_match	8946	9058	99	-	.	ID=comp5911_c0_seq1|m.2042.path1;Name=comp5911_c0_seq1|m.2042;Target=comp5911_c0_seq1|m.2042 228 340;Gap=M113
scaffold_1451	merc_genome	cDNA_match	8822	8838	100	-	.	ID=comp5911_c0_seq1|m.2042.path1;Name=comp5911_c0_seq1|m.2042;Target=comp5911_c0_seq1|m.2042 341 357;Gap=M17
###
scaffold2734_1_size24252	merc_genome	cDNA_match	1404	1555	92	+	.	ID=comp5914_c0_seq1|m.2043.path1;Name=comp5914_c0_seq1|m.2043;Target=comp5914_c0_seq1|m.2043 1 152;Gap=M27 I6 M12 D6 M107
scaffold2734_1_size24252	merc_genome	cDNA_match	1955	2555	100	+	.	ID=comp5914_c0_seq1|m.2043.path1;Name=comp5914_c0_seq1|m.2043;Target=comp5914_c0_seq1|m.2043 153 753;Gap=M601
scaffold2734_1_size24252	merc_genome	cDNA_match	2798	2932	100	+	.	ID=comp5914_c0_seq1|m.2043.path1;Name=comp5914_c0_seq1|m.2043;Target=comp5914_c0_seq1|m.2043 754 888;Gap=M135
scaffold2734_1_size24252	merc_genome	cDNA_match	3376	3441	100	+	.	ID=comp5914_c0_seq1|m.2043.path1;Name=comp5914_c0_seq1|m.2043;Target=comp5914_c0_seq1|m.2043 889 954;Gap=M66
scaffold2734_1_size24252	merc_genome	cDNA_match	3768	3833	100	+	.	ID=comp5914_c0_seq1|m.2043.path1;Name=comp5914_c0_seq1|m.2043;Target=comp5914_c0_seq1|m.2043 955 1020;Gap=M66
scaffold2734_1_size24252	merc_genome	cDNA_match	4260	4316	100	+	.	ID=comp5914_c0_seq1|m.2043.path1;Name=comp5914_c0_seq1|m.2043;Target=comp5914_c0_seq1|m.2043 1021 1077;Gap=M57
scaffold2734_1_size24252	merc_genome	cDNA_match	4560	4721	100	+	.	ID=comp5914_c0_seq1|m.2043.path1;Name=comp5914_c0_seq1|m.2043;Target=comp5914_c0_seq1|m.2043 1078 1239;Gap=M162
###
scaffold3631_1_size20410	merc_genome	cDNA_match	18409	19110	100	-	.	ID=comp5915_c0_seq1|m.2044.path1;Name=comp5915_c0_seq1|m.2044;Target=comp5915_c0_seq1|m.2044 1 702;Gap=M702
###
scaffold34501_1_size2159	merc_genome	cDNA_match	1172	1393	99	+	.	ID=comp5919_c0_seq1|m.2045.path1;Name=comp5919_c0_seq1|m.2045;Target=comp5919_c0_seq1|m.2045 1 222;Gap=M222
scaffold34501_1_size2159	merc_genome	cDNA_match	1475	1819	100	+	.	ID=comp5919_c0_seq1|m.2045.path1;Name=comp5919_c0_seq1|m.2045;Target=comp5919_c0_seq1|m.2045 223 567;Gap=M345
###
scaffold8995_1_size10562	merc_genome	cDNA_match	9171	9392	100	+	.	ID=comp5919_c0_seq1|m.2045.path2;Name=comp5919_c0_seq1|m.2045;Target=comp5919_c0_seq1|m.2045 1 222;Gap=M222
scaffold8995_1_size10562	merc_genome	cDNA_match	9470	9814	97	+	.	ID=comp5919_c0_seq1|m.2045.path2;Name=comp5919_c0_seq1|m.2045;Target=comp5919_c0_seq1|m.2045 223 567;Gap=M345
###
scaffold1996_1_size29024	merc_genome	cDNA_match	25167	25301	100	+	.	ID=comp5920_c0_seq1|m.2046.path1;Name=comp5920_c0_seq1|m.2046;Target=comp5920_c0_seq1|m.2046 1 135;Gap=M135
###
scaffold1996_1_size29024	merc_genome	cDNA_match	20348	20455	100	+	.	ID=comp5920_c0_seq1|m.2046.path2;Name=comp5920_c0_seq1|m.2046;Target=comp5920_c0_seq1|m.2046 136 243;Gap=M108
scaffold1996_1_size29024	merc_genome	cDNA_match	20813	21025	100	+	.	ID=comp5920_c0_seq1|m.2046.path2;Name=comp5920_c0_seq1|m.2046;Target=comp5920_c0_seq1|m.2046 244 456;Gap=M213
###
scaffold_2200	merc_genome	cDNA_match	3369	3612	100	+	.	ID=comp5927_c0_seq1|m.2047.path1;Name=comp5927_c0_seq1|m.2047;Target=comp5927_c0_seq1|m.2047 1 244;Gap=M244
scaffold_2200	merc_genome	cDNA_match	4480	4703	100	+	.	ID=comp5927_c0_seq1|m.2047.path1;Name=comp5927_c0_seq1|m.2047;Target=comp5927_c0_seq1|m.2047 245 468;Gap=M224
scaffold_2200	merc_genome	cDNA_match	4781	5022	100	+	.	ID=comp5927_c0_seq1|m.2047.path1;Name=comp5927_c0_seq1|m.2047;Target=comp5927_c0_seq1|m.2047 469 710;Gap=M242
scaffold_2200	merc_genome	cDNA_match	5100	5469	100	+	.	ID=comp5927_c0_seq1|m.2047.path1;Name=comp5927_c0_seq1|m.2047;Target=comp5927_c0_seq1|m.2047 711 1080;Gap=M370
scaffold_2200	merc_genome	cDNA_match	5873	6328	100	+	.	ID=comp5927_c0_seq1|m.2047.path1;Name=comp5927_c0_seq1|m.2047;Target=comp5927_c0_seq1|m.2047 1081 1536;Gap=M456
###
scaffold32888_1_size2270	merc_genome	cDNA_match	1180	1392	100	-	.	ID=comp5928_c0_seq1|m.2048.path1;Name=comp5928_c0_seq1|m.2048;Target=comp5928_c0_seq1|m.2048 616 828;Gap=M213
scaffold32888_1_size2270	merc_genome	cDNA_match	705	836	100	-	.	ID=comp5928_c0_seq1|m.2048.path1;Name=comp5928_c0_seq1|m.2048;Target=comp5928_c0_seq1|m.2048 829 960;Gap=M132
scaffold32888_1_size2270	merc_genome	cDNA_match	298	375	100	-	.	ID=comp5928_c0_seq1|m.2048.path1;Name=comp5928_c0_seq1|m.2048;Target=comp5928_c0_seq1|m.2048 961 1038;Gap=M78
###
scaffold26876_1_size2843	merc_genome	cDNA_match	1924	2136	97	-	.	ID=comp5928_c0_seq1|m.2048.path2;Name=comp5928_c0_seq1|m.2048;Target=comp5928_c0_seq1|m.2048 616 828;Gap=M213
scaffold26876_1_size2843	merc_genome	cDNA_match	1442	1573	97	-	.	ID=comp5928_c0_seq1|m.2048.path2;Name=comp5928_c0_seq1|m.2048;Target=comp5928_c0_seq1|m.2048 829 960;Gap=M132
scaffold26876_1_size2843	merc_genome	cDNA_match	961	1041	96	-	.	ID=comp5928_c0_seq1|m.2048.path2;Name=comp5928_c0_seq1|m.2048;Target=comp5928_c0_seq1|m.2048 961 1038;Gap=M15 D3 M63
###
scaffold_3774	merc_genome	cDNA_match	16269	16308	100	-	.	ID=comp5928_c0_seq1|m.2048.path3;Name=comp5928_c0_seq1|m.2048;Target=comp5928_c0_seq1|m.2048 1 40;Gap=M40
scaffold_3774	merc_genome	cDNA_match	11352	11356	100	-	.	ID=comp5928_c0_seq1|m.2048.path3;Name=comp5928_c0_seq1|m.2048;Target=comp5928_c0_seq1|m.2048 41 45;Gap=M5
scaffold_3774	merc_genome	cDNA_match	7089	7098	80	-	.	ID=comp5928_c0_seq1|m.2048.path3;Name=comp5928_c0_seq1|m.2048;Target=comp5928_c0_seq1|m.2048 46 53;Gap=M8 D2
scaffold_3774	merc_genome	cDNA_match	4284	4290	85	-	.	ID=comp5928_c0_seq1|m.2048.path3;Name=comp5928_c0_seq1|m.2048;Target=comp5928_c0_seq1|m.2048 54 60;Gap=M7
scaffold_3774	merc_genome	cDNA_match	295	556	99	-	.	ID=comp5928_c0_seq1|m.2048.path3;Name=comp5928_c0_seq1|m.2048;Target=comp5928_c0_seq1|m.2048 61 322;Gap=M262
###
scaffold26876_1_size2843	merc_genome	cDNA_match	2473	2501	100	-	.	ID=comp5928_c0_seq1|m.2048.path4;Name=comp5928_c0_seq1|m.2048;Target=comp5928_c0_seq1|m.2048 390 418;Gap=M29
scaffold26876_1_size2843	merc_genome	cDNA_match	2259	2455	100	-	.	ID=comp5928_c0_seq1|m.2048.path4;Name=comp5928_c0_seq1|m.2048;Target=comp5928_c0_seq1|m.2048 419 615;Gap=M197
###
scaffold262_1_size69594	merc_genome	cDNA_match	62399	63740	100	-	.	ID=comp5937_c0_seq1|m.2049.path1;Name=comp5937_c0_seq1|m.2049;Target=comp5937_c0_seq1|m.2049 1 1342;Gap=M1342
scaffold262_1_size69594	merc_genome	cDNA_match	62185	62318	100	-	.	ID=comp5937_c0_seq1|m.2049.path1;Name=comp5937_c0_seq1|m.2049;Target=comp5937_c0_seq1|m.2049 1343 1476;Gap=M134
scaffold262_1_size69594	merc_genome	cDNA_match	61828	62071	100	-	.	ID=comp5937_c0_seq1|m.2049.path1;Name=comp5937_c0_seq1|m.2049;Target=comp5937_c0_seq1|m.2049 1477 1720;Gap=M244
scaffold262_1_size69594	merc_genome	cDNA_match	61361	61572	100	-	.	ID=comp5937_c0_seq1|m.2049.path1;Name=comp5937_c0_seq1|m.2049;Target=comp5937_c0_seq1|m.2049 1721 1932;Gap=M212
scaffold262_1_size69594	merc_genome	cDNA_match	61252	61277	100	-	.	ID=comp5937_c0_seq1|m.2049.path1;Name=comp5937_c0_seq1|m.2049;Target=comp5937_c0_seq1|m.2049 1933 1958;Gap=M26
scaffold262_1_size69594	merc_genome	cDNA_match	60318	60429	100	-	.	ID=comp5937_c0_seq1|m.2049.path1;Name=comp5937_c0_seq1|m.2049;Target=comp5937_c0_seq1|m.2049 1959 2070;Gap=M112
scaffold262_1_size69594	merc_genome	cDNA_match	59807	60046	100	-	.	ID=comp5937_c0_seq1|m.2049.path1;Name=comp5937_c0_seq1|m.2049;Target=comp5937_c0_seq1|m.2049 2071 2310;Gap=M240
###
scaffold_3291	merc_genome	cDNA_match	11804	12124	99	+	.	ID=comp5939_c0_seq1|m.2050.path1;Name=comp5939_c0_seq1|m.2050;Target=comp5939_c0_seq1|m.2050 1 321;Gap=M321
scaffold_3291	merc_genome	cDNA_match	12555	13331	100	+	.	ID=comp5939_c0_seq1|m.2050.path1;Name=comp5939_c0_seq1|m.2050;Target=comp5939_c0_seq1|m.2050 322 1098;Gap=M777
###
scaffold8136_1_size11422	merc_genome	cDNA_match	5793	5939	100	-	.	ID=comp5944_c0_seq1|m.2051.path1;Name=comp5944_c0_seq1|m.2051;Target=comp5944_c0_seq1|m.2051 1 147;Gap=M147
scaffold8136_1_size11422	merc_genome	cDNA_match	5492	5559	100	-	.	ID=comp5944_c0_seq1|m.2051.path1;Name=comp5944_c0_seq1|m.2051;Target=comp5944_c0_seq1|m.2051 148 215;Gap=M68
scaffold8136_1_size11422	merc_genome	cDNA_match	4719	5312	99	-	.	ID=comp5944_c0_seq1|m.2051.path1;Name=comp5944_c0_seq1|m.2051;Target=comp5944_c0_seq1|m.2051 216 815;Gap=M528 I6 M66
###
scaffold5101_1_size16219	merc_genome	cDNA_match	1722	1891	100	+	.	ID=comp5946_c0_seq1|m.2052.path1;Name=comp5946_c0_seq1|m.2052;Target=comp5946_c0_seq1|m.2052 1 170;Gap=M170
scaffold5101_1_size16219	merc_genome	cDNA_match	2064	2119	100	+	.	ID=comp5946_c0_seq1|m.2052.path1;Name=comp5946_c0_seq1|m.2052;Target=comp5946_c0_seq1|m.2052 171 226;Gap=M56
scaffold5101_1_size16219	merc_genome	cDNA_match	2205	2283	100	+	.	ID=comp5946_c0_seq1|m.2052.path1;Name=comp5946_c0_seq1|m.2052;Target=comp5946_c0_seq1|m.2052 227 305;Gap=M79
scaffold5101_1_size16219	merc_genome	cDNA_match	2363	2501	100	+	.	ID=comp5946_c0_seq1|m.2052.path1;Name=comp5946_c0_seq1|m.2052;Target=comp5946_c0_seq1|m.2052 306 444;Gap=M139
scaffold5101_1_size16219	merc_genome	cDNA_match	3103	3216	100	+	.	ID=comp5946_c0_seq1|m.2052.path1;Name=comp5946_c0_seq1|m.2052;Target=comp5946_c0_seq1|m.2052 445 558;Gap=M114
scaffold5101_1_size16219	merc_genome	cDNA_match	3600	3791	100	+	.	ID=comp5946_c0_seq1|m.2052.path1;Name=comp5946_c0_seq1|m.2052;Target=comp5946_c0_seq1|m.2052 559 750;Gap=M192
###
scaffold6415_1_size13588	merc_genome	cDNA_match	9312	10961	100	-	.	ID=comp5950_c0_seq1|m.2053.path1;Name=comp5950_c0_seq1|m.2053;Target=comp5950_c0_seq1|m.2053 1 1650;Gap=M1650
###
scaffold15116_1_size6560	merc_genome	cDNA_match	520	718	100	+	.	ID=comp5954_c0_seq1|m.2054.path1;Name=comp5954_c0_seq1|m.2054;Target=comp5954_c0_seq1|m.2054 1 199;Gap=M199
scaffold15116_1_size6560	merc_genome	cDNA_match	1557	1726	100	+	.	ID=comp5954_c0_seq1|m.2054.path1;Name=comp5954_c0_seq1|m.2054;Target=comp5954_c0_seq1|m.2054 200 369;Gap=M170
scaffold15116_1_size6560	merc_genome	cDNA_match	1837	2035	100	+	.	ID=comp5954_c0_seq1|m.2054.path1;Name=comp5954_c0_seq1|m.2054;Target=comp5954_c0_seq1|m.2054 370 568;Gap=M199
scaffold15116_1_size6560	merc_genome	cDNA_match	2572	2750	100	+	.	ID=comp5954_c0_seq1|m.2054.path1;Name=comp5954_c0_seq1|m.2054;Target=comp5954_c0_seq1|m.2054 569 747;Gap=M179
scaffold15116_1_size6560	merc_genome	cDNA_match	2828	2978	100	+	.	ID=comp5954_c0_seq1|m.2054.path1;Name=comp5954_c0_seq1|m.2054;Target=comp5954_c0_seq1|m.2054 748 898;Gap=M151
scaffold15116_1_size6560	merc_genome	cDNA_match	3257	3387	100	+	.	ID=comp5954_c0_seq1|m.2054.path1;Name=comp5954_c0_seq1|m.2054;Target=comp5954_c0_seq1|m.2054 899 1029;Gap=M131
scaffold15116_1_size6560	merc_genome	cDNA_match	3459	3635	100	+	.	ID=comp5954_c0_seq1|m.2054.path1;Name=comp5954_c0_seq1|m.2054;Target=comp5954_c0_seq1|m.2054 1030 1206;Gap=M177
###
scaffold_2730	merc_genome	cDNA_match	4399	4935	99	-	.	ID=comp5961_c0_seq1|m.2055.path1;Name=comp5961_c0_seq1|m.2055;Target=comp5961_c0_seq1|m.2055 1 538;Gap=M229 I1 M308
scaffold_2730	merc_genome	cDNA_match	3732	4387	90	-	.	ID=comp5961_c0_seq1|m.2055.path1;Name=comp5961_c0_seq1|m.2055;Target=comp5961_c0_seq1|m.2055 580 1302;Gap=M1 I67 M655
###
scaffold200_1_size75318	merc_genome	cDNA_match	2889	3281	100	-	.	ID=comp5966_c0_seq1|m.2056.path1;Name=comp5966_c0_seq1|m.2056;Target=comp5966_c0_seq1|m.2056 1 393;Gap=M393
scaffold200_1_size75318	merc_genome	cDNA_match	2006	2290	100	-	.	ID=comp5966_c0_seq1|m.2056.path1;Name=comp5966_c0_seq1|m.2056;Target=comp5966_c0_seq1|m.2056 394 678;Gap=M285
scaffold200_1_size75318	merc_genome	cDNA_match	1804	1887	100	-	.	ID=comp5966_c0_seq1|m.2056.path1;Name=comp5966_c0_seq1|m.2056;Target=comp5966_c0_seq1|m.2056 679 762;Gap=M84
scaffold200_1_size75318	merc_genome	cDNA_match	1358	1634	100	-	.	ID=comp5966_c0_seq1|m.2056.path1;Name=comp5966_c0_seq1|m.2056;Target=comp5966_c0_seq1|m.2056 763 1039;Gap=M277
scaffold200_1_size75318	merc_genome	cDNA_match	696	946	99	-	.	ID=comp5966_c0_seq1|m.2056.path1;Name=comp5966_c0_seq1|m.2056;Target=comp5966_c0_seq1|m.2056 1040 1290;Gap=M251
###
scaffold3104_1_size22567	merc_genome	cDNA_match	12665	12836	100	-	.	ID=comp5966_c0_seq1|m.2056.path2;Name=comp5966_c0_seq1|m.2056;Target=comp5966_c0_seq1|m.2056 1291 1462;Gap=M172
scaffold3104_1_size22567	merc_genome	cDNA_match	12478	12539	100	-	.	ID=comp5966_c0_seq1|m.2056.path2;Name=comp5966_c0_seq1|m.2056;Target=comp5966_c0_seq1|m.2056 1463 1524;Gap=M62
###
scaffold200_1_size75318	merc_genome	cDNA_match	2960	3385	100	-	.	ID=comp5966_c0_seq1|m.2057.path1;Name=comp5966_c0_seq1|m.2057;Target=comp5966_c0_seq1|m.2057 1 426;Gap=M426
###
scaffold1436_1_size34521	merc_genome	cDNA_match	11787	11939	100	-	.	ID=comp5970_c0_seq1|m.2058.path1;Name=comp5970_c0_seq1|m.2058;Target=comp5970_c0_seq1|m.2058 1 153;Gap=M153
scaffold1436_1_size34521	merc_genome	cDNA_match	11436	11486	100	-	.	ID=comp5970_c0_seq1|m.2058.path1;Name=comp5970_c0_seq1|m.2058;Target=comp5970_c0_seq1|m.2058 169 219;Gap=M51
scaffold1436_1_size34521	merc_genome	cDNA_match	10747	10978	100	-	.	ID=comp5970_c0_seq1|m.2058.path1;Name=comp5970_c0_seq1|m.2058;Target=comp5970_c0_seq1|m.2058 220 451;Gap=M232
scaffold1436_1_size34521	merc_genome	cDNA_match	10055	10671	100	-	.	ID=comp5970_c0_seq1|m.2058.path1;Name=comp5970_c0_seq1|m.2058;Target=comp5970_c0_seq1|m.2058 452 1068;Gap=M617
###
scaffold6235_1_size13919	merc_genome	cDNA_match	5996	6694	100	+	.	ID=comp5976_c0_seq1|m.2059.path1;Name=comp5976_c0_seq1|m.2059;Target=comp5976_c0_seq1|m.2059 1 699;Gap=M699
scaffold6235_1_size13919	merc_genome	cDNA_match	7610	8404	99	+	.	ID=comp5976_c0_seq1|m.2059.path1;Name=comp5976_c0_seq1|m.2059;Target=comp5976_c0_seq1|m.2059 700 1494;Gap=M795
###
scaffold_180	merc_genome	cDNA_match	46328	46488	100	-	.	ID=comp5978_c0_seq1|m.2060.path1;Name=comp5978_c0_seq1|m.2060;Target=comp5978_c0_seq1|m.2060 1 161;Gap=M161
scaffold_180	merc_genome	cDNA_match	46119	46184	100	-	.	ID=comp5978_c0_seq1|m.2060.path1;Name=comp5978_c0_seq1|m.2060;Target=comp5978_c0_seq1|m.2060 162 227;Gap=M66
scaffold_180	merc_genome	cDNA_match	45621	45695	98	-	.	ID=comp5978_c0_seq1|m.2060.path1;Name=comp5978_c0_seq1|m.2060;Target=comp5978_c0_seq1|m.2060 228 302;Gap=M75
scaffold_180	merc_genome	cDNA_match	44660	44789	100	-	.	ID=comp5978_c0_seq1|m.2060.path1;Name=comp5978_c0_seq1|m.2060;Target=comp5978_c0_seq1|m.2060 303 432;Gap=M130
scaffold_180	merc_genome	cDNA_match	44465	44587	100	-	.	ID=comp5978_c0_seq1|m.2060.path1;Name=comp5978_c0_seq1|m.2060;Target=comp5978_c0_seq1|m.2060 433 555;Gap=M123
scaffold_180	merc_genome	cDNA_match	1450	1593	100	-	.	ID=comp5978_c0_seq1|m.2060.path1;Name=comp5978_c0_seq1|m.2060;Target=comp5978_c0_seq1|m.2060 556 699;Gap=M144
###
scaffold_4092	merc_genome	cDNA_match	13262	13289	100	+	.	ID=comp5981_c0_seq1|m.2061.path1;Name=comp5981_c0_seq1|m.2061;Target=comp5981_c0_seq1|m.2061 1 28;Gap=M28
scaffold_4092	merc_genome	cDNA_match	13581	13771	100	+	.	ID=comp5981_c0_seq1|m.2061.path1;Name=comp5981_c0_seq1|m.2061;Target=comp5981_c0_seq1|m.2061 29 219;Gap=M191
scaffold_4092	merc_genome	cDNA_match	14010	14294	100	+	.	ID=comp5981_c0_seq1|m.2061.path1;Name=comp5981_c0_seq1|m.2061;Target=comp5981_c0_seq1|m.2061 220 504;Gap=M285
scaffold_4092	merc_genome	cDNA_match	14686	14871	100	+	.	ID=comp5981_c0_seq1|m.2061.path1;Name=comp5981_c0_seq1|m.2061;Target=comp5981_c0_seq1|m.2061 505 690;Gap=M186
###
scaffold51579_1_size1457	merc_genome	cDNA_match	949	1047	97	+	.	ID=comp5990_c0_seq1|m.2062.path1;Name=comp5990_c0_seq1|m.2062;Target=comp5990_c0_seq1|m.2062 1 97;Gap=M96 D2 M1
scaffold51579_1_size1457	merc_genome	cDNA_match	1064	1189	97	+	.	ID=comp5990_c0_seq1|m.2062.path1;Name=comp5990_c0_seq1|m.2062;Target=comp5990_c0_seq1|m.2062 98 223;Gap=M126
scaffold51579_1_size1457	merc_genome	cDNA_match	1284	1384	100	+	.	ID=comp5990_c0_seq1|m.2062.path1;Name=comp5990_c0_seq1|m.2062;Target=comp5990_c0_seq1|m.2062 224 324;Gap=M101
###
scaffold_1846	merc_genome	cDNA_match	47803	47844	100	-	.	ID=comp5993_c0_seq1|m.2063.path1;Name=comp5993_c0_seq1|m.2063;Target=comp5993_c0_seq1|m.2063 1 42;Gap=M42
scaffold_1846	merc_genome	cDNA_match	47333	47426	100	-	.	ID=comp5993_c0_seq1|m.2063.path1;Name=comp5993_c0_seq1|m.2063;Target=comp5993_c0_seq1|m.2063 43 136;Gap=M94
scaffold_1846	merc_genome	cDNA_match	47128	47225	100	-	.	ID=comp5993_c0_seq1|m.2063.path1;Name=comp5993_c0_seq1|m.2063;Target=comp5993_c0_seq1|m.2063 137 234;Gap=M98
scaffold_1846	merc_genome	cDNA_match	46877	46946	100	-	.	ID=comp5993_c0_seq1|m.2063.path1;Name=comp5993_c0_seq1|m.2063;Target=comp5993_c0_seq1|m.2063 235 304;Gap=M70
scaffold_1846	merc_genome	cDNA_match	46381	46484	100	-	.	ID=comp5993_c0_seq1|m.2063.path1;Name=comp5993_c0_seq1|m.2063;Target=comp5993_c0_seq1|m.2063 305 408;Gap=M104
scaffold_1846	merc_genome	cDNA_match	46165	46281	100	-	.	ID=comp5993_c0_seq1|m.2063.path1;Name=comp5993_c0_seq1|m.2063;Target=comp5993_c0_seq1|m.2063 409 525;Gap=M117
scaffold_1846	merc_genome	cDNA_match	45958	46034	100	-	.	ID=comp5993_c0_seq1|m.2063.path1;Name=comp5993_c0_seq1|m.2063;Target=comp5993_c0_seq1|m.2063 526 602;Gap=M77
scaffold_1846	merc_genome	cDNA_match	45364	45856	100	-	.	ID=comp5993_c0_seq1|m.2063.path1;Name=comp5993_c0_seq1|m.2063;Target=comp5993_c0_seq1|m.2063 603 1095;Gap=M493
###
scaffold_1846	merc_genome	cDNA_match	49337	49640	100	-	.	ID=comp5993_c0_seq1|m.2064.path1;Name=comp5993_c0_seq1|m.2064;Target=comp5993_c0_seq1|m.2064 1 304;Gap=M304
scaffold_1846	merc_genome	cDNA_match	48192	48499	100	-	.	ID=comp5993_c0_seq1|m.2064.path1;Name=comp5993_c0_seq1|m.2064;Target=comp5993_c0_seq1|m.2064 322 629;Gap=M308
scaffold_1846	merc_genome	cDNA_match	47988	48084	100	-	.	ID=comp5993_c0_seq1|m.2064.path1;Name=comp5993_c0_seq1|m.2064;Target=comp5993_c0_seq1|m.2064 630 726;Gap=M97
###
scaffold_1846	merc_genome	cDNA_match	48363	48499	100	+	.	ID=comp5993_c0_seq1|m.2065.path1;Name=comp5993_c0_seq1|m.2065;Target=comp5993_c0_seq1|m.2065 1 137;Gap=M137
scaffold_1846	merc_genome	cDNA_match	49337	49674	100	+	.	ID=comp5993_c0_seq1|m.2065.path1;Name=comp5993_c0_seq1|m.2065;Target=comp5993_c0_seq1|m.2065 155 492;Gap=M338
###
scaffold_1846	merc_genome	cDNA_match	45772	45856	100	+	.	ID=comp5993_c0_seq1|m.2066.path1;Name=comp5993_c0_seq1|m.2066;Target=comp5993_c0_seq1|m.2066 1 85;Gap=M85
scaffold_1846	merc_genome	cDNA_match	45958	46034	100	+	.	ID=comp5993_c0_seq1|m.2066.path1;Name=comp5993_c0_seq1|m.2066;Target=comp5993_c0_seq1|m.2066 86 162;Gap=M77
scaffold_1846	merc_genome	cDNA_match	46165	46281	100	+	.	ID=comp5993_c0_seq1|m.2066.path1;Name=comp5993_c0_seq1|m.2066;Target=comp5993_c0_seq1|m.2066 163 279;Gap=M117
scaffold_1846	merc_genome	cDNA_match	46381	46484	100	+	.	ID=comp5993_c0_seq1|m.2066.path1;Name=comp5993_c0_seq1|m.2066;Target=comp5993_c0_seq1|m.2066 280 383;Gap=M104
scaffold_1846	merc_genome	cDNA_match	46877	46946	100	+	.	ID=comp5993_c0_seq1|m.2066.path1;Name=comp5993_c0_seq1|m.2066;Target=comp5993_c0_seq1|m.2066 384 453;Gap=M70
###
scaffold216_1_size73410	merc_genome	cDNA_match	52916	54292	100	-	.	ID=comp5994_c0_seq1|m.2067.path1;Name=comp5994_c0_seq1|m.2067;Target=comp5994_c0_seq1|m.2067 1 1377;Gap=M1377
###
scaffold412_1_size58248	merc_genome	cDNA_match	19748	19843	100	-	.	ID=comp6000_c0_seq1|m.2068.path1;Name=comp6000_c0_seq1|m.2068;Target=comp6000_c0_seq1|m.2068 1 96;Gap=M96
scaffold412_1_size58248	merc_genome	cDNA_match	19524	19675	100	-	.	ID=comp6000_c0_seq1|m.2068.path1;Name=comp6000_c0_seq1|m.2068;Target=comp6000_c0_seq1|m.2068 97 248;Gap=M152
scaffold412_1_size58248	merc_genome	cDNA_match	18711	18792	100	-	.	ID=comp6000_c0_seq1|m.2068.path1;Name=comp6000_c0_seq1|m.2068;Target=comp6000_c0_seq1|m.2068 249 330;Gap=M82
scaffold412_1_size58248	merc_genome	cDNA_match	15867	16009	100	-	.	ID=comp6000_c0_seq1|m.2068.path1;Name=comp6000_c0_seq1|m.2068;Target=comp6000_c0_seq1|m.2068 331 473;Gap=M143
scaffold412_1_size58248	merc_genome	cDNA_match	15617	15713	100	-	.	ID=comp6000_c0_seq1|m.2068.path1;Name=comp6000_c0_seq1|m.2068;Target=comp6000_c0_seq1|m.2068 474 570;Gap=M97
###
scaffold13314_1_size7155	merc_genome	cDNA_match	70	744	94	+	.	ID=comp6001_c0_seq1|m.2069.path1;Name=comp6001_c0_seq1|m.2069;Target=comp6001_c0_seq1|m.2069 1 638;Gap=M333 D37 M305
scaffold13314_1_size7155	merc_genome	cDNA_match	816	1659	99	+	.	ID=comp6001_c0_seq1|m.2069.path1;Name=comp6001_c0_seq1|m.2069;Target=comp6001_c0_seq1|m.2069 639 1482;Gap=M844
###
scaffold5854_1_size14662	merc_genome	cDNA_match	7493	8884	99	-	.	ID=comp6003_c0_seq1|m.2070.path1;Name=comp6003_c0_seq1|m.2070;Target=comp6003_c0_seq1|m.2070 1 1392;Gap=M1392
###
scaffold134_1_size85270	merc_genome	cDNA_match	27119	27311	100	+	.	ID=comp6005_c0_seq1|m.2071.path1;Name=comp6005_c0_seq1|m.2071;Target=comp6005_c0_seq1|m.2071 1 193;Gap=M193
###
scaffold134_1_size85270	merc_genome	cDNA_match	27099	27934	100	+	.	ID=comp6005_c0_seq1|m.2071.path2;Name=comp6005_c0_seq1|m.2071;Target=comp6005_c0_seq1|m.2071 194 1029;Gap=M836
###
scaffold_3499	merc_genome	cDNA_match	12449	12587	100	+	.	ID=comp6013_c0_seq1|m.2072.path1;Name=comp6013_c0_seq1|m.2072;Target=comp6013_c0_seq1|m.2072 1 139;Gap=M139
scaffold_3499	merc_genome	cDNA_match	12787	13003	100	+	.	ID=comp6013_c0_seq1|m.2072.path1;Name=comp6013_c0_seq1|m.2072;Target=comp6013_c0_seq1|m.2072 140 356;Gap=M217
scaffold_3499	merc_genome	cDNA_match	13141	13298	100	+	.	ID=comp6013_c0_seq1|m.2072.path1;Name=comp6013_c0_seq1|m.2072;Target=comp6013_c0_seq1|m.2072 357 514;Gap=M158
scaffold_3499	merc_genome	cDNA_match	13405	13550	100	+	.	ID=comp6013_c0_seq1|m.2072.path1;Name=comp6013_c0_seq1|m.2072;Target=comp6013_c0_seq1|m.2072 515 660;Gap=M146
scaffold_3499	merc_genome	cDNA_match	13853	13915	100	+	.	ID=comp6013_c0_seq1|m.2072.path1;Name=comp6013_c0_seq1|m.2072;Target=comp6013_c0_seq1|m.2072 661 723;Gap=M63
scaffold_3499	merc_genome	cDNA_match	14006	14102	100	+	.	ID=comp6013_c0_seq1|m.2072.path1;Name=comp6013_c0_seq1|m.2072;Target=comp6013_c0_seq1|m.2072 724 820;Gap=M97
scaffold_3499	merc_genome	cDNA_match	14604	14671	100	+	.	ID=comp6013_c0_seq1|m.2072.path1;Name=comp6013_c0_seq1|m.2072;Target=comp6013_c0_seq1|m.2072 821 888;Gap=M68
###
scaffold_3499	merc_genome	cDNA_match	14079	14102	100	+	.	ID=comp6013_c0_seq1|m.2073.path1;Name=comp6013_c0_seq1|m.2073;Target=comp6013_c0_seq1|m.2073 1 24;Gap=M24
scaffold_3499	merc_genome	cDNA_match	14604	14765	100	+	.	ID=comp6013_c0_seq1|m.2073.path1;Name=comp6013_c0_seq1|m.2073;Target=comp6013_c0_seq1|m.2073 25 186;Gap=M162
scaffold_3499	merc_genome	cDNA_match	14876	14982	100	+	.	ID=comp6013_c0_seq1|m.2073.path1;Name=comp6013_c0_seq1|m.2073;Target=comp6013_c0_seq1|m.2073 187 293;Gap=M107
scaffold_3499	merc_genome	cDNA_match	15339	15499	100	+	.	ID=comp6013_c0_seq1|m.2073.path1;Name=comp6013_c0_seq1|m.2073;Target=comp6013_c0_seq1|m.2073 294 454;Gap=M161
scaffold_3499	merc_genome	cDNA_match	15588	15850	100	+	.	ID=comp6013_c0_seq1|m.2073.path1;Name=comp6013_c0_seq1|m.2073;Target=comp6013_c0_seq1|m.2073 455 717;Gap=M263
###
scaffold985_1_size41282	merc_genome	cDNA_match	19873	20367	99	-	.	ID=comp6017_c0_seq1|m.2074.path1;Name=comp6017_c0_seq1|m.2074;Target=comp6017_c0_seq1|m.2074 1 495;Gap=M495
###
scaffold80197_1_size964	merc_genome	cDNA_match	103	597	99	-	.	ID=comp6017_c0_seq1|m.2074.path2;Name=comp6017_c0_seq1|m.2074;Target=comp6017_c0_seq1|m.2074 1 495;Gap=M495
###
scaffold22444_1_size3710	merc_genome	cDNA_match	1239	1977	100	-	.	ID=comp6018_c0_seq1|m.2075.path1;Name=comp6018_c0_seq1|m.2075;Target=comp6018_c0_seq1|m.2075 1 739;Gap=M739
scaffold22444_1_size3710	merc_genome	cDNA_match	279	310	100	-	.	ID=comp6018_c0_seq1|m.2075.path1;Name=comp6018_c0_seq1|m.2075;Target=comp6018_c0_seq1|m.2075 740 771;Gap=M32
###
scaffold72939_1_size1054	merc_genome	cDNA_match	555	893	100	+	.	ID=comp6026_c0_seq1|m.2076.path1;Name=comp6026_c0_seq1|m.2076;Target=comp6026_c0_seq1|m.2076 1 339;Gap=M339
###
scaffold_962	merc_genome	cDNA_match	15747	16877	100	+	.	ID=comp6027_c0_seq1|m.2077.path1;Name=comp6027_c0_seq1|m.2077;Target=comp6027_c0_seq1|m.2077 1 1131;Gap=M1131
###
scaffold33983_1_size2191	merc_genome	cDNA_match	983	1568	92	+	.	ID=comp6030_c0_seq1|m.2078.path1;Name=comp6030_c0_seq1|m.2078;Target=comp6030_c0_seq1|m.2078 1 615;Gap=M235 I36 M312 D6 M14 D1 M18
###
scaffold_127	merc_genome	cDNA_match	27504	27563	100	+	.	ID=comp6034_c0_seq1|m.2079.path1;Name=comp6034_c0_seq1|m.2079;Target=comp6034_c0_seq1|m.2079 1 60;Gap=M60
scaffold_127	merc_genome	cDNA_match	27746	27783	100	+	.	ID=comp6034_c0_seq1|m.2079.path1;Name=comp6034_c0_seq1|m.2079;Target=comp6034_c0_seq1|m.2079 61 98;Gap=M38
scaffold_127	merc_genome	cDNA_match	27948	28077	99	+	.	ID=comp6034_c0_seq1|m.2079.path1;Name=comp6034_c0_seq1|m.2079;Target=comp6034_c0_seq1|m.2079 99 228;Gap=M130
scaffold_127	merc_genome	cDNA_match	28137	28304	100	+	.	ID=comp6034_c0_seq1|m.2079.path1;Name=comp6034_c0_seq1|m.2079;Target=comp6034_c0_seq1|m.2079 229 396;Gap=M168
scaffold_127	merc_genome	cDNA_match	28477	28608	100	+	.	ID=comp6034_c0_seq1|m.2079.path1;Name=comp6034_c0_seq1|m.2079;Target=comp6034_c0_seq1|m.2079 397 528;Gap=M132
scaffold_127	merc_genome	cDNA_match	28705	28814	100	+	.	ID=comp6034_c0_seq1|m.2079.path1;Name=comp6034_c0_seq1|m.2079;Target=comp6034_c0_seq1|m.2079 529 638;Gap=M110
scaffold_127	merc_genome	cDNA_match	28947	29007	100	+	.	ID=comp6034_c0_seq1|m.2079.path1;Name=comp6034_c0_seq1|m.2079;Target=comp6034_c0_seq1|m.2079 639 699;Gap=M61
scaffold_127	merc_genome	cDNA_match	29216	29393	100	+	.	ID=comp6034_c0_seq1|m.2079.path1;Name=comp6034_c0_seq1|m.2079;Target=comp6034_c0_seq1|m.2079 700 877;Gap=M178
scaffold_127	merc_genome	cDNA_match	29491	29696	100	+	.	ID=comp6034_c0_seq1|m.2079.path1;Name=comp6034_c0_seq1|m.2079;Target=comp6034_c0_seq1|m.2079 878 1083;Gap=M206
scaffold_127	merc_genome	cDNA_match	29789	29908	100	+	.	ID=comp6034_c0_seq1|m.2079.path1;Name=comp6034_c0_seq1|m.2079;Target=comp6034_c0_seq1|m.2079 1084 1203;Gap=M120
scaffold_127	merc_genome	cDNA_match	30131	30229	100	+	.	ID=comp6034_c0_seq1|m.2079.path1;Name=comp6034_c0_seq1|m.2079;Target=comp6034_c0_seq1|m.2079 1204 1302;Gap=M99
scaffold_127	merc_genome	cDNA_match	30362	30592	100	+	.	ID=comp6034_c0_seq1|m.2079.path1;Name=comp6034_c0_seq1|m.2079;Target=comp6034_c0_seq1|m.2079 1303 1533;Gap=M231
scaffold_127	merc_genome	cDNA_match	30782	30921	100	+	.	ID=comp6034_c0_seq1|m.2079.path1;Name=comp6034_c0_seq1|m.2079;Target=comp6034_c0_seq1|m.2079 1534 1673;Gap=M140
scaffold_127	merc_genome	cDNA_match	31084	31195	100	+	.	ID=comp6034_c0_seq1|m.2079.path1;Name=comp6034_c0_seq1|m.2079;Target=comp6034_c0_seq1|m.2079 1674 1785;Gap=M112
scaffold_127	merc_genome	cDNA_match	31292	31333	100	+	.	ID=comp6034_c0_seq1|m.2079.path1;Name=comp6034_c0_seq1|m.2079;Target=comp6034_c0_seq1|m.2079 1786 1827;Gap=M42
scaffold_127	merc_genome	cDNA_match	31447	31701	100	+	.	ID=comp6034_c0_seq1|m.2079.path1;Name=comp6034_c0_seq1|m.2079;Target=comp6034_c0_seq1|m.2079 1828 2082;Gap=M255
scaffold_127	merc_genome	cDNA_match	31791	31946	100	+	.	ID=comp6034_c0_seq1|m.2079.path1;Name=comp6034_c0_seq1|m.2079;Target=comp6034_c0_seq1|m.2079 2083 2238;Gap=M156
scaffold_127	merc_genome	cDNA_match	32034	32240	100	+	.	ID=comp6034_c0_seq1|m.2079.path1;Name=comp6034_c0_seq1|m.2079;Target=comp6034_c0_seq1|m.2079 2239 2445;Gap=M207
scaffold_127	merc_genome	cDNA_match	32364	32504	100	+	.	ID=comp6034_c0_seq1|m.2079.path1;Name=comp6034_c0_seq1|m.2079;Target=comp6034_c0_seq1|m.2079 2446 2586;Gap=M141
scaffold_127	merc_genome	cDNA_match	32766	32836	100	+	.	ID=comp6034_c0_seq1|m.2079.path1;Name=comp6034_c0_seq1|m.2079;Target=comp6034_c0_seq1|m.2079 2587 2657;Gap=M71
scaffold_127	merc_genome	cDNA_match	32944	33043	100	+	.	ID=comp6034_c0_seq1|m.2079.path1;Name=comp6034_c0_seq1|m.2079;Target=comp6034_c0_seq1|m.2079 2658 2757;Gap=M100
scaffold_127	merc_genome	cDNA_match	33128	33184	100	+	.	ID=comp6034_c0_seq1|m.2079.path1;Name=comp6034_c0_seq1|m.2079;Target=comp6034_c0_seq1|m.2079 2758 2814;Gap=M57
scaffold_127	merc_genome	cDNA_match	33293	33349	100	+	.	ID=comp6034_c0_seq1|m.2079.path1;Name=comp6034_c0_seq1|m.2079;Target=comp6034_c0_seq1|m.2079 2815 2871;Gap=M57
scaffold_127	merc_genome	cDNA_match	33451	33531	100	+	.	ID=comp6034_c0_seq1|m.2079.path1;Name=comp6034_c0_seq1|m.2079;Target=comp6034_c0_seq1|m.2079 2872 2952;Gap=M81
scaffold_127	merc_genome	cDNA_match	33613	33695	100	+	.	ID=comp6034_c0_seq1|m.2079.path1;Name=comp6034_c0_seq1|m.2079;Target=comp6034_c0_seq1|m.2079 2953 3035;Gap=M83
scaffold_127	merc_genome	cDNA_match	33799	33922	100	+	.	ID=comp6034_c0_seq1|m.2079.path1;Name=comp6034_c0_seq1|m.2079;Target=comp6034_c0_seq1|m.2079 3036 3159;Gap=M124
###
scaffold27324_1_size2787	merc_genome	cDNA_match	1	421	100	+	.	ID=comp6036_c0_seq1|m.2080.path1;Name=comp6036_c0_seq1|m.2080;Target=comp6036_c0_seq1|m.2080 261 681;Gap=M421
###
scaffold32492_1_size2295	merc_genome	cDNA_match	1894	2105	100	+	.	ID=comp6036_c0_seq1|m.2080.path2;Name=comp6036_c0_seq1|m.2080;Target=comp6036_c0_seq1|m.2080 1 212;Gap=M212
###
scaffold1113_1_size38950	merc_genome	cDNA_match	24114	24261	99	-	.	ID=comp6037_c0_seq1|m.2081.path1;Name=comp6037_c0_seq1|m.2081;Target=comp6037_c0_seq1|m.2081 1 148;Gap=M148
scaffold1113_1_size38950	merc_genome	cDNA_match	23126	23385	100	-	.	ID=comp6037_c0_seq1|m.2081.path1;Name=comp6037_c0_seq1|m.2081;Target=comp6037_c0_seq1|m.2081 149 408;Gap=M260
###
scaffold4790_1_size16922	merc_genome	cDNA_match	15906	15956	100	+	.	ID=comp6042_c0_seq1|m.2082.path1;Name=comp6042_c0_seq1|m.2082;Target=comp6042_c0_seq1|m.2082 82 132;Gap=M51
scaffold4790_1_size16922	merc_genome	cDNA_match	16060	16243	100	+	.	ID=comp6042_c0_seq1|m.2082.path1;Name=comp6042_c0_seq1|m.2082;Target=comp6042_c0_seq1|m.2082 133 316;Gap=M184
scaffold4790_1_size16922	merc_genome	cDNA_match	16554	16606	100	+	.	ID=comp6042_c0_seq1|m.2082.path1;Name=comp6042_c0_seq1|m.2082;Target=comp6042_c0_seq1|m.2082 317 369;Gap=M53
###
scaffold1361_1_size35337	merc_genome	cDNA_match	34796	34849	100	-	.	ID=comp6044_c0_seq1|m.2083.path1;Name=comp6044_c0_seq1|m.2083;Target=comp6044_c0_seq1|m.2083 1 54;Gap=M54
scaffold1361_1_size35337	merc_genome	cDNA_match	34613	34714	100	-	.	ID=comp6044_c0_seq1|m.2083.path1;Name=comp6044_c0_seq1|m.2083;Target=comp6044_c0_seq1|m.2083 55 156;Gap=M102
scaffold1361_1_size35337	merc_genome	cDNA_match	33835	33996	100	-	.	ID=comp6044_c0_seq1|m.2083.path1;Name=comp6044_c0_seq1|m.2083;Target=comp6044_c0_seq1|m.2083 181 342;Gap=M162
scaffold1361_1_size35337	merc_genome	cDNA_match	33491	33753	95	-	.	ID=comp6044_c0_seq1|m.2083.path1;Name=comp6044_c0_seq1|m.2083;Target=comp6044_c0_seq1|m.2083 355 609;Gap=M1 D3 M9 D5 M245
scaffold1361_1_size35337	merc_genome	cDNA_match	32770	32881	100	-	.	ID=comp6044_c0_seq1|m.2083.path1;Name=comp6044_c0_seq1|m.2083;Target=comp6044_c0_seq1|m.2083 610 721;Gap=M112
scaffold1361_1_size35337	merc_genome	cDNA_match	32517	32687	100	-	.	ID=comp6044_c0_seq1|m.2083.path1;Name=comp6044_c0_seq1|m.2083;Target=comp6044_c0_seq1|m.2083 722 892;Gap=M171
scaffold1361_1_size35337	merc_genome	cDNA_match	32208	32271	100	-	.	ID=comp6044_c0_seq1|m.2083.path1;Name=comp6044_c0_seq1|m.2083;Target=comp6044_c0_seq1|m.2083 893 956;Gap=M64
scaffold1361_1_size35337	merc_genome	cDNA_match	31887	31944	100	-	.	ID=comp6044_c0_seq1|m.2083.path1;Name=comp6044_c0_seq1|m.2083;Target=comp6044_c0_seq1|m.2083 957 1014;Gap=M58
scaffold1361_1_size35337	merc_genome	cDNA_match	31599	31776	100	-	.	ID=comp6044_c0_seq1|m.2083.path1;Name=comp6044_c0_seq1|m.2083;Target=comp6044_c0_seq1|m.2083 1015 1192;Gap=M178
###
scaffold148747_1_size499	merc_genome	cDNA_match	32	142	100	-	.	ID=comp6045_c0_seq1|m.2084.path1;Name=comp6045_c0_seq1|m.2084;Target=comp6045_c0_seq1|m.2084 1 111;Gap=M111
###
scaffold_554	merc_genome	cDNA_match	1466	1587	100	+	.	ID=comp6045_c0_seq1|m.2084.path2;Name=comp6045_c0_seq1|m.2084;Target=comp6045_c0_seq1|m.2084 112 233;Gap=M122
scaffold_554	merc_genome	cDNA_match	2038	2190	100	+	.	ID=comp6045_c0_seq1|m.2084.path2;Name=comp6045_c0_seq1|m.2084;Target=comp6045_c0_seq1|m.2084 234 386;Gap=M153
scaffold_554	merc_genome	cDNA_match	2433	3219	99	+	.	ID=comp6045_c0_seq1|m.2084.path2;Name=comp6045_c0_seq1|m.2084;Target=comp6045_c0_seq1|m.2084 387 1173;Gap=M787
scaffold_554	merc_genome	cDNA_match	3329	3424	100	+	.	ID=comp6045_c0_seq1|m.2084.path2;Name=comp6045_c0_seq1|m.2084;Target=comp6045_c0_seq1|m.2084 1174 1269;Gap=M96
scaffold_554	merc_genome	cDNA_match	3512	3841	100	+	.	ID=comp6045_c0_seq1|m.2084.path2;Name=comp6045_c0_seq1|m.2084;Target=comp6045_c0_seq1|m.2084 1270 1599;Gap=M330
###
scaffold_662	merc_genome	cDNA_match	14209	14439	100	-	.	ID=comp6047_c0_seq1|m.2085.path1;Name=comp6047_c0_seq1|m.2085;Target=comp6047_c0_seq1|m.2085 1 231;Gap=M231
scaffold_662	merc_genome	cDNA_match	11941	13224	100	-	.	ID=comp6047_c0_seq1|m.2085.path1;Name=comp6047_c0_seq1|m.2085;Target=comp6047_c0_seq1|m.2085 232 1515;Gap=M1284
###
scaffold_662	merc_genome	cDNA_match	5172	5540	100	-	.	ID=comp6047_c0_seq1|m.2086.path1;Name=comp6047_c0_seq1|m.2086;Target=comp6047_c0_seq1|m.2086 1 369;Gap=M369
###
scaffold_662	merc_genome	cDNA_match	12153	12521	100	-	.	ID=comp6047_c0_seq1|m.2086.path2;Name=comp6047_c0_seq1|m.2086;Target=comp6047_c0_seq1|m.2086 1 369;Gap=M369
###
scaffold_662	merc_genome	cDNA_match	5999	6243	100	+	.	ID=comp6047_c0_seq1|m.2087.path1;Name=comp6047_c0_seq1|m.2087;Target=comp6047_c0_seq1|m.2087 1 245;Gap=M245
scaffold_662	merc_genome	cDNA_match	7228	7339	100	+	.	ID=comp6047_c0_seq1|m.2087.path1;Name=comp6047_c0_seq1|m.2087;Target=comp6047_c0_seq1|m.2087 246 357;Gap=M112
###
scaffold6730_1_size13071	merc_genome	cDNA_match	2086	2106	100	+	.	ID=comp6050_c0_seq1|m.2088.path1;Name=comp6050_c0_seq1|m.2088;Target=comp6050_c0_seq1|m.2088 1 21;Gap=M21
scaffold6730_1_size13071	merc_genome	cDNA_match	2497	2802	100	+	.	ID=comp6050_c0_seq1|m.2088.path1;Name=comp6050_c0_seq1|m.2088;Target=comp6050_c0_seq1|m.2088 22 327;Gap=M306
###
scaffold15025_1_size6587	merc_genome	cDNA_match	1428	1487	98	-	.	ID=comp6051_c0_seq1|m.2089.path1;Name=comp6051_c0_seq1|m.2089;Target=comp6051_c0_seq1|m.2089 1 60;Gap=M60
scaffold15025_1_size6587	merc_genome	cDNA_match	1052	1367	98	-	.	ID=comp6051_c0_seq1|m.2089.path1;Name=comp6051_c0_seq1|m.2089;Target=comp6051_c0_seq1|m.2089 61 374;Gap=M314 D2
scaffold15025_1_size6587	merc_genome	cDNA_match	830	1029	100	-	.	ID=comp6051_c0_seq1|m.2089.path1;Name=comp6051_c0_seq1|m.2089;Target=comp6051_c0_seq1|m.2089 375 574;Gap=M200
scaffold15025_1_size6587	merc_genome	cDNA_match	629	717	100	-	.	ID=comp6051_c0_seq1|m.2089.path1;Name=comp6051_c0_seq1|m.2089;Target=comp6051_c0_seq1|m.2089 575 663;Gap=M89
###
scaffold_4197	merc_genome	cDNA_match	663	749	87	+	.	ID=comp6055_c0_seq1|m.2090.path1;Name=comp6055_c0_seq1|m.2090;Target=comp6055_c0_seq1|m.2090 1 88;Gap=M61 I3 M6 D2 M18
scaffold_4197	merc_genome	cDNA_match	821	1264	100	+	.	ID=comp6055_c0_seq1|m.2090.path1;Name=comp6055_c0_seq1|m.2090;Target=comp6055_c0_seq1|m.2090 89 532;Gap=M444
scaffold_4197	merc_genome	cDNA_match	20851	21341	95	+	.	ID=comp6055_c0_seq1|m.2090.path1;Name=comp6055_c0_seq1|m.2090;Target=comp6055_c0_seq1|m.2090 533 1043;Gap=M158 I20 M333
scaffold_4197	merc_genome	cDNA_match	21441	21522	100	+	.	ID=comp6055_c0_seq1|m.2090.path1;Name=comp6055_c0_seq1|m.2090;Target=comp6055_c0_seq1|m.2090 1044 1125;Gap=M82
scaffold_4197	merc_genome	cDNA_match	22087	22314	100	+	.	ID=comp6055_c0_seq1|m.2090.path1;Name=comp6055_c0_seq1|m.2090;Target=comp6055_c0_seq1|m.2090 1126 1353;Gap=M228
###
scaffold2723_1_size24326	merc_genome	cDNA_match	19224	19661	97	+	.	ID=comp6056_c0_seq1|m.2091.path1;Name=comp6056_c0_seq1|m.2091;Target=comp6056_c0_seq1|m.2091 1 435;Gap=M146 I3 M239 D6 M47
###
scaffold88586_1_size877	merc_genome	cDNA_match	308	745	97	+	.	ID=comp6056_c0_seq1|m.2091.path2;Name=comp6056_c0_seq1|m.2091;Target=comp6056_c0_seq1|m.2091 1 435;Gap=M146 I3 M239 D6 M47
###
scaffold8359_1_size11213	merc_genome	cDNA_match	3059	3670	100	-	.	ID=comp6058_c0_seq1|m.2092.path1;Name=comp6058_c0_seq1|m.2092;Target=comp6058_c0_seq1|m.2092 1 612;Gap=M612
scaffold8359_1_size11213	merc_genome	cDNA_match	2874	2999	100	-	.	ID=comp6058_c0_seq1|m.2092.path1;Name=comp6058_c0_seq1|m.2092;Target=comp6058_c0_seq1|m.2092 613 738;Gap=M126
scaffold8359_1_size11213	merc_genome	cDNA_match	2701	2781	100	-	.	ID=comp6058_c0_seq1|m.2092.path1;Name=comp6058_c0_seq1|m.2092;Target=comp6058_c0_seq1|m.2092 739 819;Gap=M81
###
scaffold21562_1_size4008	merc_genome	cDNA_match	1905	2328	100	+	.	ID=comp6061_c0_seq1|m.2093.path1;Name=comp6061_c0_seq1|m.2093;Target=comp6061_c0_seq1|m.2093 1 424;Gap=M424
scaffold21562_1_size4008	merc_genome	cDNA_match	2406	2494	98	+	.	ID=comp6061_c0_seq1|m.2093.path1;Name=comp6061_c0_seq1|m.2093;Target=comp6061_c0_seq1|m.2093 425 513;Gap=M89
scaffold21562_1_size4008	merc_genome	cDNA_match	2822	3187	98	+	.	ID=comp6061_c0_seq1|m.2093.path1;Name=comp6061_c0_seq1|m.2093;Target=comp6061_c0_seq1|m.2093 514 879;Gap=M366
###
scaffold21562_1_size4008	merc_genome	cDNA_match	1902	2273	100	-	.	ID=comp6061_c0_seq1|m.2094.path1;Name=comp6061_c0_seq1|m.2094;Target=comp6061_c0_seq1|m.2094 1 372;Gap=M372
###
scaffold21562_1_size4008	merc_genome	cDNA_match	2140	2328	100	+	.	ID=comp6061_c0_seq1|m.2095.path1;Name=comp6061_c0_seq1|m.2095;Target=comp6061_c0_seq1|m.2095 1 189;Gap=M189
scaffold21562_1_size4008	merc_genome	cDNA_match	2406	2494	98	+	.	ID=comp6061_c0_seq1|m.2095.path1;Name=comp6061_c0_seq1|m.2095;Target=comp6061_c0_seq1|m.2095 190 278;Gap=M89
scaffold21562_1_size4008	merc_genome	cDNA_match	2822	2855	97	+	.	ID=comp6061_c0_seq1|m.2095.path1;Name=comp6061_c0_seq1|m.2095;Target=comp6061_c0_seq1|m.2095 279 312;Gap=M34
###
scaffold12047_1_size7716	merc_genome	cDNA_match	6352	6961	99	-	.	ID=comp6062_c0_seq1|m.2096.path1;Name=comp6062_c0_seq1|m.2096;Target=comp6062_c0_seq1|m.2096 1 610;Gap=M610
###
scaffold_3862	merc_genome	cDNA_match	20588	20737	98	-	.	ID=comp6063_c0_seq1|m.2097.path1;Name=comp6063_c0_seq1|m.2097;Target=comp6063_c0_seq1|m.2097 1 150;Gap=M150
scaffold_3862	merc_genome	cDNA_match	20437	20517	100	-	.	ID=comp6063_c0_seq1|m.2097.path1;Name=comp6063_c0_seq1|m.2097;Target=comp6063_c0_seq1|m.2097 151 231;Gap=M81
scaffold_3862	merc_genome	cDNA_match	19485	19613	100	-	.	ID=comp6063_c0_seq1|m.2097.path1;Name=comp6063_c0_seq1|m.2097;Target=comp6063_c0_seq1|m.2097 232 360;Gap=M129
scaffold_3862	merc_genome	cDNA_match	19039	19101	100	-	.	ID=comp6063_c0_seq1|m.2097.path1;Name=comp6063_c0_seq1|m.2097;Target=comp6063_c0_seq1|m.2097 361 423;Gap=M63
scaffold_3862	merc_genome	cDNA_match	18751	18875	100	-	.	ID=comp6063_c0_seq1|m.2097.path1;Name=comp6063_c0_seq1|m.2097;Target=comp6063_c0_seq1|m.2097 424 548;Gap=M125
scaffold_3862	merc_genome	cDNA_match	18397	18580	100	-	.	ID=comp6063_c0_seq1|m.2097.path1;Name=comp6063_c0_seq1|m.2097;Target=comp6063_c0_seq1|m.2097 549 732;Gap=M184
###
scaffold427_1_size57401	merc_genome	cDNA_match	12819	14439	97	-	.	ID=comp6064_c0_seq1|m.2098.path1;Name=comp6064_c0_seq1|m.2098;Target=comp6064_c0_seq1|m.2098 1 1654;Gap=M972 I33 M649
scaffold427_1_size57401	merc_genome	cDNA_match	10340	10764	100	-	.	ID=comp6064_c0_seq1|m.2098.path1;Name=comp6064_c0_seq1|m.2098;Target=comp6064_c0_seq1|m.2098 1655 2079;Gap=M425
###
scaffold427_1_size57401	merc_genome	cDNA_match	10565	10764	100	+	.	ID=comp6064_c0_seq1|m.2099.path1;Name=comp6064_c0_seq1|m.2099;Target=comp6064_c0_seq1|m.2099 1 200;Gap=M200
scaffold427_1_size57401	merc_genome	cDNA_match	12819	12975	100	+	.	ID=comp6064_c0_seq1|m.2099.path1;Name=comp6064_c0_seq1|m.2099;Target=comp6064_c0_seq1|m.2099 201 357;Gap=M157
###
scaffold9891_1_size9551	merc_genome	cDNA_match	3506	3712	100	+	.	ID=comp6066_c0_seq1|m.2100.path1;Name=comp6066_c0_seq1|m.2100;Target=comp6066_c0_seq1|m.2100 1 207;Gap=M207
scaffold9891_1_size9551	merc_genome	cDNA_match	4281	4367	100	+	.	ID=comp6066_c0_seq1|m.2100.path1;Name=comp6066_c0_seq1|m.2100;Target=comp6066_c0_seq1|m.2100 208 294;Gap=M87
scaffold9891_1_size9551	merc_genome	cDNA_match	4444	4587	100	+	.	ID=comp6066_c0_seq1|m.2100.path1;Name=comp6066_c0_seq1|m.2100;Target=comp6066_c0_seq1|m.2100 295 438;Gap=M144
scaffold9891_1_size9551	merc_genome	cDNA_match	4689	4781	100	+	.	ID=comp6066_c0_seq1|m.2100.path1;Name=comp6066_c0_seq1|m.2100;Target=comp6066_c0_seq1|m.2100 439 531;Gap=M93
###
scaffold9891_1_size9551	merc_genome	cDNA_match	1215	1463	100	+	.	ID=comp6066_c0_seq1|m.2100.path2;Name=comp6066_c0_seq1|m.2100;Target=comp6066_c0_seq1|m.2100 532 780;Gap=M249
###
scaffold1313_1_size35979	merc_genome	cDNA_match	17087	18982	99	-	.	ID=comp6067_c0_seq1|m.2101.path1;Name=comp6067_c0_seq1|m.2101;Target=comp6067_c0_seq1|m.2101 1 1896;Gap=M1896
###
scaffold64345_1_size1185	merc_genome	cDNA_match	563	1180	96	+	.	ID=comp6069_c0_seq1|m.2102.path1;Name=comp6069_c0_seq1|m.2102;Target=comp6069_c0_seq1|m.2102 1 618;Gap=M618
###
scaffold412175_1_size142	merc_genome	cDNA_match	30	101	100	-	.	ID=comp6070_c0_seq1|m.2103.path1;Name=comp6070_c0_seq1|m.2103;Target=comp6070_c0_seq1|m.2103 17 88;Gap=M72
###
scaffold6195_1_size13977	merc_genome	cDNA_match	6993	7237	99	-	.	ID=comp6070_c0_seq1|m.2103.path2;Name=comp6070_c0_seq1|m.2103;Target=comp6070_c0_seq1|m.2103 89 333;Gap=M245
scaffold6195_1_size13977	merc_genome	cDNA_match	4936	5043	100	-	.	ID=comp6070_c0_seq1|m.2103.path2;Name=comp6070_c0_seq1|m.2103;Target=comp6070_c0_seq1|m.2103 334 441;Gap=M108
scaffold6195_1_size13977	merc_genome	cDNA_match	4616	4661	100	-	.	ID=comp6070_c0_seq1|m.2103.path2;Name=comp6070_c0_seq1|m.2103;Target=comp6070_c0_seq1|m.2103 442 487;Gap=M46
scaffold6195_1_size13977	merc_genome	cDNA_match	2950	3518	100	-	.	ID=comp6070_c0_seq1|m.2103.path2;Name=comp6070_c0_seq1|m.2103;Target=comp6070_c0_seq1|m.2103 488 1056;Gap=M569
###
scaffold_296	merc_genome	cDNA_match	28036	28161	100	-	.	ID=comp6071_c0_seq1|m.2104.path1;Name=comp6071_c0_seq1|m.2104;Target=comp6071_c0_seq1|m.2104 1 126;Gap=M126
scaffold_296	merc_genome	cDNA_match	27435	27652	100	-	.	ID=comp6071_c0_seq1|m.2104.path1;Name=comp6071_c0_seq1|m.2104;Target=comp6071_c0_seq1|m.2104 127 344;Gap=M218
scaffold_296	merc_genome	cDNA_match	26292	26619	99	-	.	ID=comp6071_c0_seq1|m.2104.path1;Name=comp6071_c0_seq1|m.2104;Target=comp6071_c0_seq1|m.2104 345 672;Gap=M328
###
scaffold915_1_size42621	merc_genome	cDNA_match	20546	21805	100	-	.	ID=comp6079_c0_seq1|m.2105.path1;Name=comp6079_c0_seq1|m.2105;Target=comp6079_c0_seq1|m.2105 1 1260;Gap=M1260
###
scaffold915_1_size42621	merc_genome	cDNA_match	21783	22961	100	-	.	ID=comp6079_c0_seq1|m.2106.path1;Name=comp6079_c0_seq1|m.2106;Target=comp6079_c0_seq1|m.2106 1 1179;Gap=M1179
###
scaffold47723_1_size1567	merc_genome	cDNA_match	787	999	100	-	.	ID=comp6081_c0_seq1|m.2107.path1;Name=comp6081_c0_seq1|m.2107;Target=comp6081_c0_seq1|m.2107 1 213;Gap=M213
###
scaffold26_1_size141137	merc_genome	cDNA_match	137100	137257	100	+	.	ID=comp6081_c0_seq1|m.2107.path2;Name=comp6081_c0_seq1|m.2107;Target=comp6081_c0_seq1|m.2107 214 371;Gap=M158
scaffold26_1_size141137	merc_genome	cDNA_match	137389	137570	99	+	.	ID=comp6081_c0_seq1|m.2107.path2;Name=comp6081_c0_seq1|m.2107;Target=comp6081_c0_seq1|m.2107 372 553;Gap=M182
scaffold26_1_size141137	merc_genome	cDNA_match	138029	138816	100	+	.	ID=comp6081_c0_seq1|m.2107.path2;Name=comp6081_c0_seq1|m.2107;Target=comp6081_c0_seq1|m.2107 554 1341;Gap=M788
scaffold26_1_size141137	merc_genome	cDNA_match	139462	139727	100	+	.	ID=comp6081_c0_seq1|m.2107.path2;Name=comp6081_c0_seq1|m.2107;Target=comp6081_c0_seq1|m.2107 1342 1607;Gap=M266
scaffold26_1_size141137	merc_genome	cDNA_match	140129	140195	100	+	.	ID=comp6081_c0_seq1|m.2107.path2;Name=comp6081_c0_seq1|m.2107;Target=comp6081_c0_seq1|m.2107 1608 1674;Gap=M67
scaffold26_1_size141137	merc_genome	cDNA_match	140567	140618	100	+	.	ID=comp6081_c0_seq1|m.2107.path2;Name=comp6081_c0_seq1|m.2107;Target=comp6081_c0_seq1|m.2107 1675 1726;Gap=M52
###
scaffold2952_1_size23235	merc_genome	cDNA_match	9400	9512	100	+	.	ID=comp6083_c0_seq1|m.2108.path1;Name=comp6083_c0_seq1|m.2108;Target=comp6083_c0_seq1|m.2108 1 113;Gap=M113
scaffold2952_1_size23235	merc_genome	cDNA_match	10009	10136	100	+	.	ID=comp6083_c0_seq1|m.2108.path1;Name=comp6083_c0_seq1|m.2108;Target=comp6083_c0_seq1|m.2108 114 241;Gap=M128
scaffold2952_1_size23235	merc_genome	cDNA_match	10226	10329	100	+	.	ID=comp6083_c0_seq1|m.2108.path1;Name=comp6083_c0_seq1|m.2108;Target=comp6083_c0_seq1|m.2108 242 345;Gap=M104
scaffold2952_1_size23235	merc_genome	cDNA_match	10414	10501	100	+	.	ID=comp6083_c0_seq1|m.2108.path1;Name=comp6083_c0_seq1|m.2108;Target=comp6083_c0_seq1|m.2108 346 433;Gap=M88
scaffold2952_1_size23235	merc_genome	cDNA_match	10656	10717	100	+	.	ID=comp6083_c0_seq1|m.2108.path1;Name=comp6083_c0_seq1|m.2108;Target=comp6083_c0_seq1|m.2108 434 495;Gap=M62
scaffold2952_1_size23235	merc_genome	cDNA_match	11749	11901	100	+	.	ID=comp6083_c0_seq1|m.2108.path1;Name=comp6083_c0_seq1|m.2108;Target=comp6083_c0_seq1|m.2108 496 648;Gap=M153
###
scaffold2952_1_size23235	merc_genome	cDNA_match	11749	11964	100	-	.	ID=comp6083_c0_seq1|m.2109.path1;Name=comp6083_c0_seq1|m.2109;Target=comp6083_c0_seq1|m.2109 1 216;Gap=M216
scaffold2952_1_size23235	merc_genome	cDNA_match	10656	10717	100	-	.	ID=comp6083_c0_seq1|m.2109.path1;Name=comp6083_c0_seq1|m.2109;Target=comp6083_c0_seq1|m.2109 217 278;Gap=M62
scaffold2952_1_size23235	merc_genome	cDNA_match	10414	10501	100	-	.	ID=comp6083_c0_seq1|m.2109.path1;Name=comp6083_c0_seq1|m.2109;Target=comp6083_c0_seq1|m.2109 279 366;Gap=M88
scaffold2952_1_size23235	merc_genome	cDNA_match	10273	10329	100	-	.	ID=comp6083_c0_seq1|m.2109.path1;Name=comp6083_c0_seq1|m.2109;Target=comp6083_c0_seq1|m.2109 367 423;Gap=M57
###
scaffold525_1_size53404	merc_genome	cDNA_match	17252	17635	100	+	.	ID=comp6084_c0_seq1|m.2110.path1;Name=comp6084_c0_seq1|m.2110;Target=comp6084_c0_seq1|m.2110 1 384;Gap=M384
###
scaffold1058_1_size39818	merc_genome	cDNA_match	25078	25461	94	+	.	ID=comp6084_c0_seq1|m.2110.path2;Name=comp6084_c0_seq1|m.2110;Target=comp6084_c0_seq1|m.2110 1 384;Gap=M384
###
scaffold525_1_size53404	merc_genome	cDNA_match	16400	16714	100	+	.	ID=comp6084_c0_seq1|m.2111.path1;Name=comp6084_c0_seq1|m.2111;Target=comp6084_c0_seq1|m.2111 1 315;Gap=M315
###
scaffold525_1_size53404	merc_genome	cDNA_match	3765	4069	93	-	.	ID=comp6084_c0_seq1|m.2111.path2;Name=comp6084_c0_seq1|m.2111;Target=comp6084_c0_seq1|m.2111 1 305;Gap=M305
###
scaffold22534_1_size3684	merc_genome	cDNA_match	2641	2854	97	+	.	ID=comp6087_c0_seq1|m.2112.path1;Name=comp6087_c0_seq1|m.2112;Target=comp6087_c0_seq1|m.2112 1 214;Gap=M214
scaffold22534_1_size3684	merc_genome	cDNA_match	2945	3078	96	+	.	ID=comp6087_c0_seq1|m.2112.path1;Name=comp6087_c0_seq1|m.2112;Target=comp6087_c0_seq1|m.2112 215 348;Gap=M134
###
scaffold65098_1_size1172	merc_genome	cDNA_match	821	1172	100	-	.	ID=comp6088_c0_seq1|m.2113.path1;Name=comp6088_c0_seq1|m.2113;Target=comp6088_c0_seq1|m.2113 240 591;Gap=M352
###
scaffold_1857	merc_genome	cDNA_match	10409	10580	100	-	.	ID=comp6088_c0_seq1|m.2113.path2;Name=comp6088_c0_seq1|m.2113;Target=comp6088_c0_seq1|m.2113 1 172;Gap=M172
scaffold_1857	merc_genome	cDNA_match	2745	2811	62	-	.	ID=comp6088_c0_seq1|m.2113.path2;Name=comp6088_c0_seq1|m.2113;Target=comp6088_c0_seq1|m.2113 173 215;Gap=M14 D9 M9 D15 M20
###
scaffold_1857	merc_genome	cDNA_match	10405	10641	100	+	.	ID=comp6088_c0_seq1|m.2114.path1;Name=comp6088_c0_seq1|m.2114;Target=comp6088_c0_seq1|m.2114 190 426;Gap=M237
###
scaffold65098_1_size1172	merc_genome	cDNA_match	1047	1172	100	+	.	ID=comp6088_c0_seq1|m.2114.path2;Name=comp6088_c0_seq1|m.2114;Target=comp6088_c0_seq1|m.2114 1 126;Gap=M126
###
scaffold204_1_size74893	merc_genome	cDNA_match	48454	48714	100	-	.	ID=comp6089_c0_seq1|m.2115.path1;Name=comp6089_c0_seq1|m.2115;Target=comp6089_c0_seq1|m.2115 1 261;Gap=M261
scaffold204_1_size74893	merc_genome	cDNA_match	48063	48130	100	-	.	ID=comp6089_c0_seq1|m.2115.path1;Name=comp6089_c0_seq1|m.2115;Target=comp6089_c0_seq1|m.2115 262 329;Gap=M68
scaffold204_1_size74893	merc_genome	cDNA_match	47937	47965	100	-	.	ID=comp6089_c0_seq1|m.2115.path1;Name=comp6089_c0_seq1|m.2115;Target=comp6089_c0_seq1|m.2115 330 358;Gap=M29
scaffold204_1_size74893	merc_genome	cDNA_match	47659	47855	100	-	.	ID=comp6089_c0_seq1|m.2115.path1;Name=comp6089_c0_seq1|m.2115;Target=comp6089_c0_seq1|m.2115 359 555;Gap=M197
scaffold204_1_size74893	merc_genome	cDNA_match	47360	47581	100	-	.	ID=comp6089_c0_seq1|m.2115.path1;Name=comp6089_c0_seq1|m.2115;Target=comp6089_c0_seq1|m.2115 556 777;Gap=M222
scaffold204_1_size74893	merc_genome	cDNA_match	47136	47258	100	-	.	ID=comp6089_c0_seq1|m.2115.path1;Name=comp6089_c0_seq1|m.2115;Target=comp6089_c0_seq1|m.2115 778 900;Gap=M123
scaffold204_1_size74893	merc_genome	cDNA_match	46951	47067	100	-	.	ID=comp6089_c0_seq1|m.2115.path1;Name=comp6089_c0_seq1|m.2115;Target=comp6089_c0_seq1|m.2115 901 1017;Gap=M117
scaffold204_1_size74893	merc_genome	cDNA_match	46815	46868	100	-	.	ID=comp6089_c0_seq1|m.2115.path1;Name=comp6089_c0_seq1|m.2115;Target=comp6089_c0_seq1|m.2115 1018 1071;Gap=M54
scaffold204_1_size74893	merc_genome	cDNA_match	46601	46717	100	-	.	ID=comp6089_c0_seq1|m.2115.path1;Name=comp6089_c0_seq1|m.2115;Target=comp6089_c0_seq1|m.2115 1072 1188;Gap=M117
scaffold204_1_size74893	merc_genome	cDNA_match	46426	46516	100	-	.	ID=comp6089_c0_seq1|m.2115.path1;Name=comp6089_c0_seq1|m.2115;Target=comp6089_c0_seq1|m.2115 1189 1279;Gap=M91
scaffold204_1_size74893	merc_genome	cDNA_match	46285	46334	100	-	.	ID=comp6089_c0_seq1|m.2115.path1;Name=comp6089_c0_seq1|m.2115;Target=comp6089_c0_seq1|m.2115 1280 1329;Gap=M50
###
scaffold2134_1_size27919	merc_genome	cDNA_match	22244	22679	99	-	.	ID=comp6092_c0_seq1|m.2116.path1;Name=comp6092_c0_seq1|m.2116;Target=comp6092_c0_seq1|m.2116 3 438;Gap=M436
###
scaffold_327	merc_genome	cDNA_match	1334	1459	100	+	.	ID=comp6095_c0_seq1|m.2117.path1;Name=comp6095_c0_seq1|m.2117;Target=comp6095_c0_seq1|m.2117 1 126;Gap=M126
scaffold_327	merc_genome	cDNA_match	1627	1702	98	+	.	ID=comp6095_c0_seq1|m.2117.path1;Name=comp6095_c0_seq1|m.2117;Target=comp6095_c0_seq1|m.2117 127 202;Gap=M76
scaffold_327	merc_genome	cDNA_match	1956	2155	100	+	.	ID=comp6095_c0_seq1|m.2117.path1;Name=comp6095_c0_seq1|m.2117;Target=comp6095_c0_seq1|m.2117 203 402;Gap=M200
###
scaffold4842_1_size16803	merc_genome	cDNA_match	14472	14666	100	-	.	ID=comp6106_c0_seq1|m.2118.path1;Name=comp6106_c0_seq1|m.2118;Target=comp6106_c0_seq1|m.2118 1 195;Gap=M195
scaffold4842_1_size16803	merc_genome	cDNA_match	14246	14366	100	-	.	ID=comp6106_c0_seq1|m.2118.path1;Name=comp6106_c0_seq1|m.2118;Target=comp6106_c0_seq1|m.2118 196 316;Gap=M121
scaffold4842_1_size16803	merc_genome	cDNA_match	14070	14161	100	-	.	ID=comp6106_c0_seq1|m.2118.path1;Name=comp6106_c0_seq1|m.2118;Target=comp6106_c0_seq1|m.2118 317 408;Gap=M92
scaffold4842_1_size16803	merc_genome	cDNA_match	13877	13973	100	-	.	ID=comp6106_c0_seq1|m.2118.path1;Name=comp6106_c0_seq1|m.2118;Target=comp6106_c0_seq1|m.2118 409 505;Gap=M97
scaffold4842_1_size16803	merc_genome	cDNA_match	12757	13130	100	-	.	ID=comp6106_c0_seq1|m.2118.path1;Name=comp6106_c0_seq1|m.2118;Target=comp6106_c0_seq1|m.2118 506 879;Gap=M374
###
scaffold4842_1_size16803	merc_genome	cDNA_match	12695	13130	99	+	.	ID=comp6106_c0_seq1|m.2119.path1;Name=comp6106_c0_seq1|m.2119;Target=comp6106_c0_seq1|m.2119 1 437;Gap=M59 I1 M377
scaffold4842_1_size16803	merc_genome	cDNA_match	13877	13973	100	+	.	ID=comp6106_c0_seq1|m.2119.path1;Name=comp6106_c0_seq1|m.2119;Target=comp6106_c0_seq1|m.2119 438 534;Gap=M97
scaffold4842_1_size16803	merc_genome	cDNA_match	14070	14087	100	+	.	ID=comp6106_c0_seq1|m.2119.path1;Name=comp6106_c0_seq1|m.2119;Target=comp6106_c0_seq1|m.2119 535 552;Gap=M18
###
scaffold4842_1_size16803	merc_genome	cDNA_match	12821	13120	100	+	.	ID=comp6106_c0_seq1|m.2120.path1;Name=comp6106_c0_seq1|m.2120;Target=comp6106_c0_seq1|m.2120 1 300;Gap=M300
###
scaffold_3477	merc_genome	cDNA_match	64530	64946	95	+	.	ID=comp6109_c0_seq1|m.2121.path1;Name=comp6109_c0_seq1|m.2121;Target=comp6109_c0_seq1|m.2121 1 436;Gap=M36 I19 M381
scaffold_3477	merc_genome	cDNA_match	66308	66525	100	+	.	ID=comp6109_c0_seq1|m.2121.path1;Name=comp6109_c0_seq1|m.2121;Target=comp6109_c0_seq1|m.2121 437 654;Gap=M218
###
scaffold309007_1_size174	merc_genome	cDNA_match	1	151	100	+	.	ID=comp6111_c0_seq1|m.2122.path1;Name=comp6111_c0_seq1|m.2122;Target=comp6111_c0_seq1|m.2122 58 208;Gap=M151
###
scaffold4709_1_size17153	merc_genome	cDNA_match	11032	11206	100	+	.	ID=comp6111_c0_seq1|m.2122.path2;Name=comp6111_c0_seq1|m.2122;Target=comp6111_c0_seq1|m.2122 209 383;Gap=M175
scaffold4709_1_size17153	merc_genome	cDNA_match	11610	11681	100	+	.	ID=comp6111_c0_seq1|m.2122.path2;Name=comp6111_c0_seq1|m.2122;Target=comp6111_c0_seq1|m.2122 384 455;Gap=M72
scaffold4709_1_size17153	merc_genome	cDNA_match	11772	11840	100	+	.	ID=comp6111_c0_seq1|m.2122.path2;Name=comp6111_c0_seq1|m.2122;Target=comp6111_c0_seq1|m.2122 456 524;Gap=M69
scaffold4709_1_size17153	merc_genome	cDNA_match	11922	11993	100	+	.	ID=comp6111_c0_seq1|m.2122.path2;Name=comp6111_c0_seq1|m.2122;Target=comp6111_c0_seq1|m.2122 525 596;Gap=M72
scaffold4709_1_size17153	merc_genome	cDNA_match	12159	12230	100	+	.	ID=comp6111_c0_seq1|m.2122.path2;Name=comp6111_c0_seq1|m.2122;Target=comp6111_c0_seq1|m.2122 597 668;Gap=M72
scaffold4709_1_size17153	merc_genome	cDNA_match	12334	12405	100	+	.	ID=comp6111_c0_seq1|m.2122.path2;Name=comp6111_c0_seq1|m.2122;Target=comp6111_c0_seq1|m.2122 669 740;Gap=M72
scaffold4709_1_size17153	merc_genome	cDNA_match	12490	12561	100	+	.	ID=comp6111_c0_seq1|m.2122.path2;Name=comp6111_c0_seq1|m.2122;Target=comp6111_c0_seq1|m.2122 741 812;Gap=M72
scaffold4709_1_size17153	merc_genome	cDNA_match	12655	12726	100	+	.	ID=comp6111_c0_seq1|m.2122.path2;Name=comp6111_c0_seq1|m.2122;Target=comp6111_c0_seq1|m.2122 813 884;Gap=M72
scaffold4709_1_size17153	merc_genome	cDNA_match	12837	12953	61	+	.	ID=comp6111_c0_seq1|m.2122.path2;Name=comp6111_c0_seq1|m.2122;Target=comp6111_c0_seq1|m.2122 885 956;Gap=M41 D45 M31
scaffold4709_1_size17153	merc_genome	cDNA_match	13041	13112	100	+	.	ID=comp6111_c0_seq1|m.2122.path2;Name=comp6111_c0_seq1|m.2122;Target=comp6111_c0_seq1|m.2122 957 1028;Gap=M72
###
scaffold_2495	merc_genome	cDNA_match	71622	71743	100	-	.	ID=comp6113_c0_seq1|m.2123.path1;Name=comp6113_c0_seq1|m.2123;Target=comp6113_c0_seq1|m.2123 1 122;Gap=M122
scaffold_2495	merc_genome	cDNA_match	70755	71187	100	-	.	ID=comp6113_c0_seq1|m.2123.path1;Name=comp6113_c0_seq1|m.2123;Target=comp6113_c0_seq1|m.2123 123 555;Gap=M433
###
scaffold11894_1_size7812	merc_genome	cDNA_match	390	446	100	+	.	ID=comp6117_c0_seq1|m.2124.path1;Name=comp6117_c0_seq1|m.2124;Target=comp6117_c0_seq1|m.2124 1 57;Gap=M57
scaffold11894_1_size7812	merc_genome	cDNA_match	518	638	100	+	.	ID=comp6117_c0_seq1|m.2124.path1;Name=comp6117_c0_seq1|m.2124;Target=comp6117_c0_seq1|m.2124 58 178;Gap=M121
scaffold11894_1_size7812	merc_genome	cDNA_match	916	1214	100	+	.	ID=comp6117_c0_seq1|m.2124.path1;Name=comp6117_c0_seq1|m.2124;Target=comp6117_c0_seq1|m.2124 179 477;Gap=M299
scaffold11894_1_size7812	merc_genome	cDNA_match	1867	2058	100	+	.	ID=comp6117_c0_seq1|m.2124.path1;Name=comp6117_c0_seq1|m.2124;Target=comp6117_c0_seq1|m.2124 478 669;Gap=M192
###
scaffold_1890	merc_genome	cDNA_match	6700	6713	100	+	.	ID=comp6118_c0_seq1|m.2125.path1;Name=comp6118_c0_seq1|m.2125;Target=comp6118_c0_seq1|m.2125 1 14;Gap=M14
scaffold_1890	merc_genome	cDNA_match	6809	6879	100	+	.	ID=comp6118_c0_seq1|m.2125.path1;Name=comp6118_c0_seq1|m.2125;Target=comp6118_c0_seq1|m.2125 15 85;Gap=M71
scaffold_1890	merc_genome	cDNA_match	7739	8056	99	+	.	ID=comp6118_c0_seq1|m.2125.path1;Name=comp6118_c0_seq1|m.2125;Target=comp6118_c0_seq1|m.2125 86 403;Gap=M318
###
scaffold_1890	merc_genome	cDNA_match	7739	8040	99	-	.	ID=comp6118_c0_seq1|m.2126.path1;Name=comp6118_c0_seq1|m.2126;Target=comp6118_c0_seq1|m.2126 1 302;Gap=M302
scaffold_1890	merc_genome	cDNA_match	6809	6879	100	-	.	ID=comp6118_c0_seq1|m.2126.path1;Name=comp6118_c0_seq1|m.2126;Target=comp6118_c0_seq1|m.2126 303 373;Gap=M71
scaffold_1890	merc_genome	cDNA_match	6694	6713	100	-	.	ID=comp6118_c0_seq1|m.2126.path1;Name=comp6118_c0_seq1|m.2126;Target=comp6118_c0_seq1|m.2126 374 393;Gap=M20
###
scaffold4405_1_size17943	merc_genome	cDNA_match	7153	8451	100	-	.	ID=comp6119_c0_seq1|m.2127.path1;Name=comp6119_c0_seq1|m.2127;Target=comp6119_c0_seq1|m.2127 1 1299;Gap=M1299
###
scaffold23326_1_size3466	merc_genome	cDNA_match	2786	3112	99	+	.	ID=comp6120_c0_seq1|m.2128.path1;Name=comp6120_c0_seq1|m.2128;Target=comp6120_c0_seq1|m.2128 1 327;Gap=M327
###
scaffold52342_1_size1439	merc_genome	cDNA_match	552	878	96	-	.	ID=comp6120_c0_seq1|m.2128.path2;Name=comp6120_c0_seq1|m.2128;Target=comp6120_c0_seq1|m.2128 1 327;Gap=M327
###
scaffold_3189	merc_genome	cDNA_match	10986	12893	100	-	.	ID=comp6128_c0_seq1|m.2129.path1;Name=comp6128_c0_seq1|m.2129;Target=comp6128_c0_seq1|m.2129 1 1908;Gap=M1908
###
scaffold8439_1_size11124	merc_genome	cDNA_match	7131	7488	100	-	.	ID=comp6130_c0_seq1|m.2130.path1;Name=comp6130_c0_seq1|m.2130;Target=comp6130_c0_seq1|m.2130 1 358;Gap=M358
scaffold8439_1_size11124	merc_genome	cDNA_match	5728	5969	100	-	.	ID=comp6130_c0_seq1|m.2130.path1;Name=comp6130_c0_seq1|m.2130;Target=comp6130_c0_seq1|m.2130 359 600;Gap=M242
###
scaffold_295	merc_genome	cDNA_match	689	849	100	+	.	ID=comp6131_c0_seq1|m.2131.path1;Name=comp6131_c0_seq1|m.2131;Target=comp6131_c0_seq1|m.2131 1 161;Gap=M161
scaffold_295	merc_genome	cDNA_match	1480	1599	100	+	.	ID=comp6131_c0_seq1|m.2131.path1;Name=comp6131_c0_seq1|m.2131;Target=comp6131_c0_seq1|m.2131 162 281;Gap=M120
scaffold_295	merc_genome	cDNA_match	2177	2300	100	+	.	ID=comp6131_c0_seq1|m.2131.path1;Name=comp6131_c0_seq1|m.2131;Target=comp6131_c0_seq1|m.2131 282 405;Gap=M124
scaffold_295	merc_genome	cDNA_match	2414	2551	100	+	.	ID=comp6131_c0_seq1|m.2131.path1;Name=comp6131_c0_seq1|m.2131;Target=comp6131_c0_seq1|m.2131 406 543;Gap=M138
scaffold_295	merc_genome	cDNA_match	2650	2859	100	+	.	ID=comp6131_c0_seq1|m.2131.path1;Name=comp6131_c0_seq1|m.2131;Target=comp6131_c0_seq1|m.2131 544 753;Gap=M210
scaffold_295	merc_genome	cDNA_match	2998	3173	100	+	.	ID=comp6131_c0_seq1|m.2131.path1;Name=comp6131_c0_seq1|m.2131;Target=comp6131_c0_seq1|m.2131 754 929;Gap=M176
scaffold_295	merc_genome	cDNA_match	3271	3343	100	+	.	ID=comp6131_c0_seq1|m.2131.path1;Name=comp6131_c0_seq1|m.2131;Target=comp6131_c0_seq1|m.2131 930 1002;Gap=M73
scaffold_295	merc_genome	cDNA_match	3990	4113	100	+	.	ID=comp6131_c0_seq1|m.2131.path1;Name=comp6131_c0_seq1|m.2131;Target=comp6131_c0_seq1|m.2131 1003 1126;Gap=M124
scaffold_295	merc_genome	cDNA_match	4615	4808	100	+	.	ID=comp6131_c0_seq1|m.2131.path1;Name=comp6131_c0_seq1|m.2131;Target=comp6131_c0_seq1|m.2131 1127 1320;Gap=M194
scaffold_295	merc_genome	cDNA_match	4907	4958	100	+	.	ID=comp6131_c0_seq1|m.2131.path1;Name=comp6131_c0_seq1|m.2131;Target=comp6131_c0_seq1|m.2131 1321 1372;Gap=M52
scaffold_295	merc_genome	cDNA_match	5048	5565	100	+	.	ID=comp6131_c0_seq1|m.2131.path1;Name=comp6131_c0_seq1|m.2131;Target=comp6131_c0_seq1|m.2131 1373 1890;Gap=M518
scaffold_295	merc_genome	cDNA_match	5649	5700	100	+	.	ID=comp6131_c0_seq1|m.2131.path1;Name=comp6131_c0_seq1|m.2131;Target=comp6131_c0_seq1|m.2131 1891 1942;Gap=M52
scaffold_295	merc_genome	cDNA_match	5937	6159	100	+	.	ID=comp6131_c0_seq1|m.2131.path1;Name=comp6131_c0_seq1|m.2131;Target=comp6131_c0_seq1|m.2131 1943 2165;Gap=M223
scaffold_295	merc_genome	cDNA_match	6239	6320	100	+	.	ID=comp6131_c0_seq1|m.2131.path1;Name=comp6131_c0_seq1|m.2131;Target=comp6131_c0_seq1|m.2131 2166 2247;Gap=M82
###
scaffold_295	merc_genome	cDNA_match	5937	6009	100	-	.	ID=comp6131_c0_seq1|m.2132.path1;Name=comp6131_c0_seq1|m.2132;Target=comp6131_c0_seq1|m.2132 1 73;Gap=M73
scaffold_295	merc_genome	cDNA_match	5649	5700	100	-	.	ID=comp6131_c0_seq1|m.2132.path1;Name=comp6131_c0_seq1|m.2132;Target=comp6131_c0_seq1|m.2132 74 125;Gap=M52
scaffold_295	merc_genome	cDNA_match	5382	5565	100	-	.	ID=comp6131_c0_seq1|m.2132.path1;Name=comp6131_c0_seq1|m.2132;Target=comp6131_c0_seq1|m.2132 126 309;Gap=M184
###
scaffold1130_1_size38651	merc_genome	cDNA_match	13495	13561	100	-	.	ID=comp6133_c0_seq1|m.2133.path1;Name=comp6133_c0_seq1|m.2133;Target=comp6133_c0_seq1|m.2133 1 67;Gap=M67
scaffold1130_1_size38651	merc_genome	cDNA_match	13442	13447	100	-	.	ID=comp6133_c0_seq1|m.2133.path1;Name=comp6133_c0_seq1|m.2133;Target=comp6133_c0_seq1|m.2133 72 77;Gap=M6
scaffold1130_1_size38651	merc_genome	cDNA_match	12994	13214	100	-	.	ID=comp6133_c0_seq1|m.2133.path1;Name=comp6133_c0_seq1|m.2133;Target=comp6133_c0_seq1|m.2133 83 303;Gap=M221
scaffold1130_1_size38651	merc_genome	cDNA_match	12826	12904	100	-	.	ID=comp6133_c0_seq1|m.2133.path1;Name=comp6133_c0_seq1|m.2133;Target=comp6133_c0_seq1|m.2133 304 382;Gap=M79
scaffold1130_1_size38651	merc_genome	cDNA_match	12545	12678	100	-	.	ID=comp6133_c0_seq1|m.2133.path1;Name=comp6133_c0_seq1|m.2133;Target=comp6133_c0_seq1|m.2133 383 516;Gap=M134
scaffold1130_1_size38651	merc_genome	cDNA_match	12340	12438	100	-	.	ID=comp6133_c0_seq1|m.2133.path1;Name=comp6133_c0_seq1|m.2133;Target=comp6133_c0_seq1|m.2133 517 615;Gap=M99
scaffold1130_1_size38651	merc_genome	cDNA_match	12149	12253	100	-	.	ID=comp6133_c0_seq1|m.2133.path1;Name=comp6133_c0_seq1|m.2133;Target=comp6133_c0_seq1|m.2133 616 720;Gap=M105
scaffold1130_1_size38651	merc_genome	cDNA_match	11756	11830	100	-	.	ID=comp6133_c0_seq1|m.2133.path1;Name=comp6133_c0_seq1|m.2133;Target=comp6133_c0_seq1|m.2133 721 795;Gap=M75
scaffold1130_1_size38651	merc_genome	cDNA_match	11178	11264	100	-	.	ID=comp6133_c0_seq1|m.2133.path1;Name=comp6133_c0_seq1|m.2133;Target=comp6133_c0_seq1|m.2133 796 882;Gap=M87
scaffold1130_1_size38651	merc_genome	cDNA_match	10771	10806	100	-	.	ID=comp6133_c0_seq1|m.2133.path1;Name=comp6133_c0_seq1|m.2133;Target=comp6133_c0_seq1|m.2133 883 918;Gap=M36
###
scaffold44583_1_size1674	merc_genome	cDNA_match	359	907	100	-	.	ID=comp6135_c0_seq1|m.2134.path1;Name=comp6135_c0_seq1|m.2134;Target=comp6135_c0_seq1|m.2134 1 549;Gap=M549
###
scaffold7114_1_size12582	merc_genome	cDNA_match	6117	6641	99	+	.	ID=comp6137_c0_seq1|m.2135.path1;Name=comp6137_c0_seq1|m.2135;Target=comp6137_c0_seq1|m.2135 1 525;Gap=M525
scaffold7114_1_size12582	merc_genome	cDNA_match	6727	6941	99	+	.	ID=comp6137_c0_seq1|m.2135.path1;Name=comp6137_c0_seq1|m.2135;Target=comp6137_c0_seq1|m.2135 526 740;Gap=M215
scaffold7114_1_size12582	merc_genome	cDNA_match	7255	7491	99	+	.	ID=comp6137_c0_seq1|m.2135.path1;Name=comp6137_c0_seq1|m.2135;Target=comp6137_c0_seq1|m.2135 741 977;Gap=M237
scaffold7114_1_size12582	merc_genome	cDNA_match	7581	7779	99	+	.	ID=comp6137_c0_seq1|m.2135.path1;Name=comp6137_c0_seq1|m.2135;Target=comp6137_c0_seq1|m.2135 978 1176;Gap=M199
scaffold7114_1_size12582	merc_genome	cDNA_match	8194	8389	100	+	.	ID=comp6137_c0_seq1|m.2135.path1;Name=comp6137_c0_seq1|m.2135;Target=comp6137_c0_seq1|m.2135 1177 1372;Gap=M196
scaffold7114_1_size12582	merc_genome	cDNA_match	8964	9124	100	+	.	ID=comp6137_c0_seq1|m.2135.path1;Name=comp6137_c0_seq1|m.2135;Target=comp6137_c0_seq1|m.2135 1373 1533;Gap=M161
###
scaffold7114_1_size12582	merc_genome	cDNA_match	8964	9021	100	-	.	ID=comp6137_c0_seq1|m.2136.path1;Name=comp6137_c0_seq1|m.2136;Target=comp6137_c0_seq1|m.2136 1 58;Gap=M58
scaffold7114_1_size12582	merc_genome	cDNA_match	8194	8389	100	-	.	ID=comp6137_c0_seq1|m.2136.path1;Name=comp6137_c0_seq1|m.2136;Target=comp6137_c0_seq1|m.2136 59 254;Gap=M196
scaffold7114_1_size12582	merc_genome	cDNA_match	7579	7779	99	-	.	ID=comp6137_c0_seq1|m.2136.path1;Name=comp6137_c0_seq1|m.2136;Target=comp6137_c0_seq1|m.2136 255 455;Gap=M201
###
scaffold7114_1_size12582	merc_genome	cDNA_match	7255	7477	99	-	.	ID=comp6137_c0_seq1|m.2137.path1;Name=comp6137_c0_seq1|m.2137;Target=comp6137_c0_seq1|m.2137 1 223;Gap=M223
scaffold7114_1_size12582	merc_genome	cDNA_match	6862	6941	100	-	.	ID=comp6137_c0_seq1|m.2137.path1;Name=comp6137_c0_seq1|m.2137;Target=comp6137_c0_seq1|m.2137 224 303;Gap=M80
###
scaffold_1279	merc_genome	cDNA_match	13604	13749	100	-	.	ID=comp6139_c0_seq1|m.2138.path1;Name=comp6139_c0_seq1|m.2138;Target=comp6139_c0_seq1|m.2138 1 146;Gap=M146
scaffold_1279	merc_genome	cDNA_match	13368	13419	100	-	.	ID=comp6139_c0_seq1|m.2138.path1;Name=comp6139_c0_seq1|m.2138;Target=comp6139_c0_seq1|m.2138 147 198;Gap=M52
scaffold_1279	merc_genome	cDNA_match	12940	12997	100	-	.	ID=comp6139_c0_seq1|m.2138.path1;Name=comp6139_c0_seq1|m.2138;Target=comp6139_c0_seq1|m.2138 199 256;Gap=M58
scaffold_1279	merc_genome	cDNA_match	12246	12340	100	-	.	ID=comp6139_c0_seq1|m.2138.path1;Name=comp6139_c0_seq1|m.2138;Target=comp6139_c0_seq1|m.2138 257 351;Gap=M95
scaffold_1279	merc_genome	cDNA_match	12012	12115	100	-	.	ID=comp6139_c0_seq1|m.2138.path1;Name=comp6139_c0_seq1|m.2138;Target=comp6139_c0_seq1|m.2138 352 455;Gap=M104
scaffold_1279	merc_genome	cDNA_match	11627	11755	100	-	.	ID=comp6139_c0_seq1|m.2138.path1;Name=comp6139_c0_seq1|m.2138;Target=comp6139_c0_seq1|m.2138 456 584;Gap=M129
scaffold_1279	merc_genome	cDNA_match	9772	10888	100	-	.	ID=comp6139_c0_seq1|m.2138.path1;Name=comp6139_c0_seq1|m.2138;Target=comp6139_c0_seq1|m.2138 585 1701;Gap=M1117
###
scaffold3317_1_size21684	merc_genome	cDNA_match	17256	17427	99	-	.	ID=comp6141_c0_seq1|m.2139.path1;Name=comp6141_c0_seq1|m.2139;Target=comp6141_c0_seq1|m.2139 1 172;Gap=M172
scaffold3317_1_size21684	merc_genome	cDNA_match	16991	17232	100	-	.	ID=comp6141_c0_seq1|m.2139.path1;Name=comp6141_c0_seq1|m.2139;Target=comp6141_c0_seq1|m.2139 173 414;Gap=M242
###
scaffold2537_1_size25350	merc_genome	cDNA_match	6089	6294	99	-	.	ID=comp6145_c0_seq1|m.2140.path1;Name=comp6145_c0_seq1|m.2140;Target=comp6145_c0_seq1|m.2140 9 214;Gap=M206
scaffold2537_1_size25350	merc_genome	cDNA_match	5167	5297	99	-	.	ID=comp6145_c0_seq1|m.2140.path1;Name=comp6145_c0_seq1|m.2140;Target=comp6145_c0_seq1|m.2140 215 345;Gap=M131
scaffold2537_1_size25350	merc_genome	cDNA_match	4840	5082	100	-	.	ID=comp6145_c0_seq1|m.2140.path1;Name=comp6145_c0_seq1|m.2140;Target=comp6145_c0_seq1|m.2140 346 588;Gap=M243
scaffold2537_1_size25350	merc_genome	cDNA_match	4489	4587	100	-	.	ID=comp6145_c0_seq1|m.2140.path1;Name=comp6145_c0_seq1|m.2140;Target=comp6145_c0_seq1|m.2140 589 687;Gap=M99
###
scaffold26_1_size141137	merc_genome	cDNA_match	85802	85879	100	-	.	ID=comp6146_c0_seq1|m.2141.path1;Name=comp6146_c0_seq1|m.2141;Target=comp6146_c0_seq1|m.2141 1 78;Gap=M78
scaffold26_1_size141137	merc_genome	cDNA_match	85623	85694	100	-	.	ID=comp6146_c0_seq1|m.2141.path1;Name=comp6146_c0_seq1|m.2141;Target=comp6146_c0_seq1|m.2141 79 150;Gap=M72
scaffold26_1_size141137	merc_genome	cDNA_match	85500	85579	100	-	.	ID=comp6146_c0_seq1|m.2141.path1;Name=comp6146_c0_seq1|m.2141;Target=comp6146_c0_seq1|m.2141 151 230;Gap=M80
scaffold26_1_size141137	merc_genome	cDNA_match	84923	85148	100	-	.	ID=comp6146_c0_seq1|m.2141.path1;Name=comp6146_c0_seq1|m.2141;Target=comp6146_c0_seq1|m.2141 231 456;Gap=M226
scaffold26_1_size141137	merc_genome	cDNA_match	84802	84831	100	-	.	ID=comp6146_c0_seq1|m.2141.path1;Name=comp6146_c0_seq1|m.2141;Target=comp6146_c0_seq1|m.2141 457 486;Gap=M30
scaffold26_1_size141137	merc_genome	cDNA_match	84217	84285	78	-	.	ID=comp6146_c0_seq1|m.2141.path1;Name=comp6146_c0_seq1|m.2141;Target=comp6146_c0_seq1|m.2141 487 571;Gap=M56 I2 M2 I14 M11
scaffold26_1_size141137	merc_genome	cDNA_match	84101	84173	98	-	.	ID=comp6146_c0_seq1|m.2141.path1;Name=comp6146_c0_seq1|m.2141;Target=comp6146_c0_seq1|m.2141 572 645;Gap=M1 I1 M72
scaffold26_1_size141137	merc_genome	cDNA_match	83434	83779	100	-	.	ID=comp6146_c0_seq1|m.2141.path1;Name=comp6146_c0_seq1|m.2141;Target=comp6146_c0_seq1|m.2141 646 991;Gap=M346
scaffold26_1_size141137	merc_genome	cDNA_match	83001	83332	100	-	.	ID=comp6146_c0_seq1|m.2141.path1;Name=comp6146_c0_seq1|m.2141;Target=comp6146_c0_seq1|m.2141 992 1323;Gap=M332
scaffold26_1_size141137	merc_genome	cDNA_match	82324	82661	100	-	.	ID=comp6146_c0_seq1|m.2141.path1;Name=comp6146_c0_seq1|m.2141;Target=comp6146_c0_seq1|m.2141 1324 1661;Gap=M338
scaffold26_1_size141137	merc_genome	cDNA_match	81553	81910	100	-	.	ID=comp6146_c0_seq1|m.2141.path1;Name=comp6146_c0_seq1|m.2141;Target=comp6146_c0_seq1|m.2141 1662 2019;Gap=M358
###
scaffold26_1_size141137	merc_genome	cDNA_match	89787	90002	100	-	.	ID=comp6146_c0_seq1|m.2141.path2;Name=comp6146_c0_seq1|m.2141;Target=comp6146_c0_seq1|m.2141 2020 2235;Gap=M216
###
scaffold26_1_size141137	merc_genome	cDNA_match	81824	81910	100	+	.	ID=comp6146_c0_seq1|m.2142.path1;Name=comp6146_c0_seq1|m.2142;Target=comp6146_c0_seq1|m.2142 1 87;Gap=M87
scaffold26_1_size141137	merc_genome	cDNA_match	82324	82638	100	+	.	ID=comp6146_c0_seq1|m.2142.path1;Name=comp6146_c0_seq1|m.2142;Target=comp6146_c0_seq1|m.2142 88 402;Gap=M315
###
scaffold32260_1_size2314	merc_genome	cDNA_match	1563	1887	87	-	.	ID=comp6147_c0_seq1|m.2143.path1;Name=comp6147_c0_seq1|m.2143;Target=comp6147_c0_seq1|m.2143 1 367;Gap=M97 I42 M228
scaffold32260_1_size2314	merc_genome	cDNA_match	1400	1444	100	-	.	ID=comp6147_c0_seq1|m.2143.path1;Name=comp6147_c0_seq1|m.2143;Target=comp6147_c0_seq1|m.2143 368 412;Gap=M45
scaffold32260_1_size2314	merc_genome	cDNA_match	738	810	100	-	.	ID=comp6147_c0_seq1|m.2143.path1;Name=comp6147_c0_seq1|m.2143;Target=comp6147_c0_seq1|m.2143 413 485;Gap=M73
scaffold32260_1_size2314	merc_genome	cDNA_match	554	651	100	-	.	ID=comp6147_c0_seq1|m.2143.path1;Name=comp6147_c0_seq1|m.2143;Target=comp6147_c0_seq1|m.2143 486 583;Gap=M98
scaffold32260_1_size2314	merc_genome	cDNA_match	12	31	100	-	.	ID=comp6147_c0_seq1|m.2143.path1;Name=comp6147_c0_seq1|m.2143;Target=comp6147_c0_seq1|m.2143 584 603;Gap=M20
###
scaffold3531_1_size20831	merc_genome	cDNA_match	679	729	100	+	.	ID=comp6147_c0_seq1|m.2143.path2;Name=comp6147_c0_seq1|m.2143;Target=comp6147_c0_seq1|m.2143 604 654;Gap=M51
scaffold3531_1_size20831	merc_genome	cDNA_match	837	956	100	+	.	ID=comp6147_c0_seq1|m.2143.path2;Name=comp6147_c0_seq1|m.2143;Target=comp6147_c0_seq1|m.2143 655 774;Gap=M120
###
scaffold3531_1_size20831	merc_genome	cDNA_match	14233	14574	99	-	.	ID=comp6147_c0_seq1|m.2144.path1;Name=comp6147_c0_seq1|m.2144;Target=comp6147_c0_seq1|m.2144 1 342;Gap=M342
###
scaffold32260_1_size2314	merc_genome	cDNA_match	1643	1942	87	+	.	ID=comp6147_c0_seq1|m.2144.path2;Name=comp6147_c0_seq1|m.2144;Target=comp6147_c0_seq1|m.2144 1 342;Gap=M148 I42 M152
###
scaffold4143_1_size18667	merc_genome	cDNA_match	13206	13502	100	-	.	ID=comp6148_c0_seq1|m.2145.path1;Name=comp6148_c0_seq1|m.2145;Target=comp6148_c0_seq1|m.2145 1 297;Gap=M297
###
scaffold256_1_size70065	merc_genome	cDNA_match	50806	51114	100	-	.	ID=comp6151_c0_seq1|m.2146.path1;Name=comp6151_c0_seq1|m.2146;Target=comp6151_c0_seq1|m.2146 1 309;Gap=M309
scaffold256_1_size70065	merc_genome	cDNA_match	50608	50726	100	-	.	ID=comp6151_c0_seq1|m.2146.path1;Name=comp6151_c0_seq1|m.2146;Target=comp6151_c0_seq1|m.2146 310 428;Gap=M119
scaffold256_1_size70065	merc_genome	cDNA_match	48948	49359	99	-	.	ID=comp6151_c0_seq1|m.2146.path1;Name=comp6151_c0_seq1|m.2146;Target=comp6151_c0_seq1|m.2146 429 840;Gap=M412
###
scaffold_3432	merc_genome	cDNA_match	502	730	100	-	.	ID=comp6153_c0_seq1|m.2147.path1;Name=comp6153_c0_seq1|m.2147;Target=comp6153_c0_seq1|m.2147 1 229;Gap=M229
scaffold_3432	merc_genome	cDNA_match	59	241	98	-	.	ID=comp6153_c0_seq1|m.2147.path1;Name=comp6153_c0_seq1|m.2147;Target=comp6153_c0_seq1|m.2147 230 412;Gap=M183
###
scaffold1458_1_size34323	merc_genome	cDNA_match	32218	32373	100	+	.	ID=comp6153_c0_seq1|m.2147.path2;Name=comp6153_c0_seq1|m.2147;Target=comp6153_c0_seq1|m.2147 465 620;Gap=M156
scaffold1458_1_size34323	merc_genome	cDNA_match	32471	32571	95	+	.	ID=comp6153_c0_seq1|m.2147.path2;Name=comp6153_c0_seq1|m.2147;Target=comp6153_c0_seq1|m.2147 621 721;Gap=M101
scaffold1458_1_size34323	merc_genome	cDNA_match	33137	33196	95	+	.	ID=comp6153_c0_seq1|m.2147.path2;Name=comp6153_c0_seq1|m.2147;Target=comp6153_c0_seq1|m.2147 722 781;Gap=M60
scaffold1458_1_size34323	merc_genome	cDNA_match	33348	33367	100	+	.	ID=comp6153_c0_seq1|m.2147.path2;Name=comp6153_c0_seq1|m.2147;Target=comp6153_c0_seq1|m.2147 782 801;Gap=M20
###
scaffold15533_1_size6437	merc_genome	cDNA_match	5232	5543	100	-	.	ID=comp6153_c0_seq1|m.2148.path1;Name=comp6153_c0_seq1|m.2148;Target=comp6153_c0_seq1|m.2148 1 312;Gap=M312
###
scaffold2179_1_size27593	merc_genome	cDNA_match	6184	6401	100	+	.	ID=comp6163_c0_seq1|m.2149.path1;Name=comp6163_c0_seq1|m.2149;Target=comp6163_c0_seq1|m.2149 1 218;Gap=M218
scaffold2179_1_size27593	merc_genome	cDNA_match	6917	6966	100	+	.	ID=comp6163_c0_seq1|m.2149.path1;Name=comp6163_c0_seq1|m.2149;Target=comp6163_c0_seq1|m.2149 219 268;Gap=M50
scaffold2179_1_size27593	merc_genome	cDNA_match	7070	7122	100	+	.	ID=comp6163_c0_seq1|m.2149.path1;Name=comp6163_c0_seq1|m.2149;Target=comp6163_c0_seq1|m.2149 269 321;Gap=M53
scaffold2179_1_size27593	merc_genome	cDNA_match	7316	7696	100	+	.	ID=comp6163_c0_seq1|m.2149.path1;Name=comp6163_c0_seq1|m.2149;Target=comp6163_c0_seq1|m.2149 322 702;Gap=M381
###
scaffold9876_1_size9563	merc_genome	cDNA_match	1	207	94	+	.	ID=comp6164_c0_seq1|m.2150.path1;Name=comp6164_c0_seq1|m.2150;Target=comp6164_c0_seq1|m.2150 127 324;Gap=M93 I1 M27 D10 M77
###
scaffold140904_1_size534	merc_genome	cDNA_match	1	179	81	-	.	ID=comp6164_c0_seq1|m.2150.path2;Name=comp6164_c0_seq1|m.2150;Target=comp6164_c0_seq1|m.2150 8 226;Gap=M30 I40 M149
###
scaffold2006_1_size28986	merc_genome	cDNA_match	23348	23513	100	-	.	ID=comp6166_c0_seq1|m.2151.path1;Name=comp6166_c0_seq1|m.2151;Target=comp6166_c0_seq1|m.2151 1 166;Gap=M166
scaffold2006_1_size28986	merc_genome	cDNA_match	22002	22076	100	-	.	ID=comp6166_c0_seq1|m.2151.path1;Name=comp6166_c0_seq1|m.2151;Target=comp6166_c0_seq1|m.2151 167 241;Gap=M75
scaffold2006_1_size28986	merc_genome	cDNA_match	20422	21704	99	-	.	ID=comp6166_c0_seq1|m.2151.path1;Name=comp6166_c0_seq1|m.2151;Target=comp6166_c0_seq1|m.2151 242 1524;Gap=M1283
###
scaffold2142_1_size27872	merc_genome	cDNA_match	23025	23073	100	-	.	ID=comp6167_c0_seq1|m.2152.path1;Name=comp6167_c0_seq1|m.2152;Target=comp6167_c0_seq1|m.2152 1 49;Gap=M49
scaffold2142_1_size27872	merc_genome	cDNA_match	22344	22933	97	-	.	ID=comp6167_c0_seq1|m.2152.path1;Name=comp6167_c0_seq1|m.2152;Target=comp6167_c0_seq1|m.2152 50 639;Gap=M590
###
scaffold12315_1_size7583	merc_genome	cDNA_match	4678	4799	100	-	.	ID=comp6168_c0_seq1|m.2153.path1;Name=comp6168_c0_seq1|m.2153;Target=comp6168_c0_seq1|m.2153 1 122;Gap=M122
scaffold12315_1_size7583	merc_genome	cDNA_match	4331	4598	100	-	.	ID=comp6168_c0_seq1|m.2153.path1;Name=comp6168_c0_seq1|m.2153;Target=comp6168_c0_seq1|m.2153 123 390;Gap=M268
scaffold12315_1_size7583	merc_genome	cDNA_match	4142	4243	100	-	.	ID=comp6168_c0_seq1|m.2153.path1;Name=comp6168_c0_seq1|m.2153;Target=comp6168_c0_seq1|m.2153 391 492;Gap=M102
scaffold12315_1_size7583	merc_genome	cDNA_match	3949	4031	100	-	.	ID=comp6168_c0_seq1|m.2153.path1;Name=comp6168_c0_seq1|m.2153;Target=comp6168_c0_seq1|m.2153 493 575;Gap=M83
scaffold12315_1_size7583	merc_genome	cDNA_match	3747	3863	100	-	.	ID=comp6168_c0_seq1|m.2153.path1;Name=comp6168_c0_seq1|m.2153;Target=comp6168_c0_seq1|m.2153 576 692;Gap=M117
scaffold12315_1_size7583	merc_genome	cDNA_match	3316	3418	100	-	.	ID=comp6168_c0_seq1|m.2153.path1;Name=comp6168_c0_seq1|m.2153;Target=comp6168_c0_seq1|m.2153 693 795;Gap=M103
scaffold12315_1_size7583	merc_genome	cDNA_match	2575	3196	100	-	.	ID=comp6168_c0_seq1|m.2153.path1;Name=comp6168_c0_seq1|m.2153;Target=comp6168_c0_seq1|m.2153 796 1417;Gap=M622
scaffold12315_1_size7583	merc_genome	cDNA_match	2199	2398	100	-	.	ID=comp6168_c0_seq1|m.2153.path1;Name=comp6168_c0_seq1|m.2153;Target=comp6168_c0_seq1|m.2153 1418 1617;Gap=M200
scaffold12315_1_size7583	merc_genome	cDNA_match	1818	1934	100	-	.	ID=comp6168_c0_seq1|m.2153.path1;Name=comp6168_c0_seq1|m.2153;Target=comp6168_c0_seq1|m.2153 1618 1734;Gap=M117
###
scaffold12315_1_size7583	merc_genome	cDNA_match	2661	2981	100	+	.	ID=comp6168_c0_seq1|m.2154.path1;Name=comp6168_c0_seq1|m.2154;Target=comp6168_c0_seq1|m.2154 1 321;Gap=M321
###
scaffold7557_1_size12084	merc_genome	cDNA_match	7657	7805	100	-	.	ID=comp6169_c0_seq1|m.2155.path1;Name=comp6169_c0_seq1|m.2155;Target=comp6169_c0_seq1|m.2155 1 149;Gap=M149
scaffold7557_1_size12084	merc_genome	cDNA_match	7414	7488	100	-	.	ID=comp6169_c0_seq1|m.2155.path1;Name=comp6169_c0_seq1|m.2155;Target=comp6169_c0_seq1|m.2155 150 224;Gap=M75
scaffold7557_1_size12084	merc_genome	cDNA_match	6973	7210	100	-	.	ID=comp6169_c0_seq1|m.2155.path1;Name=comp6169_c0_seq1|m.2155;Target=comp6169_c0_seq1|m.2155 225 462;Gap=M238
scaffold7557_1_size12084	merc_genome	cDNA_match	6770	6891	100	-	.	ID=comp6169_c0_seq1|m.2155.path1;Name=comp6169_c0_seq1|m.2155;Target=comp6169_c0_seq1|m.2155 463 584;Gap=M122
scaffold7557_1_size12084	merc_genome	cDNA_match	5564	5597	100	-	.	ID=comp6169_c0_seq1|m.2155.path1;Name=comp6169_c0_seq1|m.2155;Target=comp6169_c0_seq1|m.2155 585 618;Gap=M34
scaffold7557_1_size12084	merc_genome	cDNA_match	5436	5482	100	-	.	ID=comp6169_c0_seq1|m.2155.path1;Name=comp6169_c0_seq1|m.2155;Target=comp6169_c0_seq1|m.2155 619 665;Gap=M47
scaffold7557_1_size12084	merc_genome	cDNA_match	5198	5335	100	-	.	ID=comp6169_c0_seq1|m.2155.path1;Name=comp6169_c0_seq1|m.2155;Target=comp6169_c0_seq1|m.2155 666 803;Gap=M138
scaffold7557_1_size12084	merc_genome	cDNA_match	5043	5107	100	-	.	ID=comp6169_c0_seq1|m.2155.path1;Name=comp6169_c0_seq1|m.2155;Target=comp6169_c0_seq1|m.2155 804 868;Gap=M65
scaffold7557_1_size12084	merc_genome	cDNA_match	4635	4707	98	-	.	ID=comp6169_c0_seq1|m.2155.path1;Name=comp6169_c0_seq1|m.2155;Target=comp6169_c0_seq1|m.2155 869 941;Gap=M73
scaffold7557_1_size12084	merc_genome	cDNA_match	4384	4534	100	-	.	ID=comp6169_c0_seq1|m.2155.path1;Name=comp6169_c0_seq1|m.2155;Target=comp6169_c0_seq1|m.2155 942 1092;Gap=M151
###
scaffold1316_1_size35952	merc_genome	cDNA_match	9040	9295	100	+	.	ID=comp6176_c0_seq1|m.2156.path1;Name=comp6176_c0_seq1|m.2156;Target=comp6176_c0_seq1|m.2156 1 256;Gap=M256
scaffold1316_1_size35952	merc_genome	cDNA_match	9685	9774	100	+	.	ID=comp6176_c0_seq1|m.2156.path1;Name=comp6176_c0_seq1|m.2156;Target=comp6176_c0_seq1|m.2156 257 346;Gap=M90
scaffold1316_1_size35952	merc_genome	cDNA_match	9856	9989	100	+	.	ID=comp6176_c0_seq1|m.2156.path1;Name=comp6176_c0_seq1|m.2156;Target=comp6176_c0_seq1|m.2156 347 480;Gap=M134
scaffold1316_1_size35952	merc_genome	cDNA_match	10075	10245	100	+	.	ID=comp6176_c0_seq1|m.2156.path1;Name=comp6176_c0_seq1|m.2156;Target=comp6176_c0_seq1|m.2156 481 651;Gap=M171
scaffold1316_1_size35952	merc_genome	cDNA_match	10535	10651	100	+	.	ID=comp6176_c0_seq1|m.2156.path1;Name=comp6176_c0_seq1|m.2156;Target=comp6176_c0_seq1|m.2156 652 768;Gap=M117
scaffold1316_1_size35952	merc_genome	cDNA_match	10749	10828	100	+	.	ID=comp6176_c0_seq1|m.2156.path1;Name=comp6176_c0_seq1|m.2156;Target=comp6176_c0_seq1|m.2156 769 848;Gap=M80
scaffold1316_1_size35952	merc_genome	cDNA_match	11222	11417	100	+	.	ID=comp6176_c0_seq1|m.2156.path1;Name=comp6176_c0_seq1|m.2156;Target=comp6176_c0_seq1|m.2156 849 1044;Gap=M196
scaffold1316_1_size35952	merc_genome	cDNA_match	11854	11971	100	+	.	ID=comp6176_c0_seq1|m.2156.path1;Name=comp6176_c0_seq1|m.2156;Target=comp6176_c0_seq1|m.2156 1045 1162;Gap=M118
scaffold1316_1_size35952	merc_genome	cDNA_match	12182	12356	100	+	.	ID=comp6176_c0_seq1|m.2156.path1;Name=comp6176_c0_seq1|m.2156;Target=comp6176_c0_seq1|m.2156 1163 1337;Gap=M175
scaffold1316_1_size35952	merc_genome	cDNA_match	13040	13196	100	+	.	ID=comp6176_c0_seq1|m.2156.path1;Name=comp6176_c0_seq1|m.2156;Target=comp6176_c0_seq1|m.2156 1338 1494;Gap=M157
scaffold1316_1_size35952	merc_genome	cDNA_match	13821	13887	100	+	.	ID=comp6176_c0_seq1|m.2156.path1;Name=comp6176_c0_seq1|m.2156;Target=comp6176_c0_seq1|m.2156 1495 1561;Gap=M67
scaffold1316_1_size35952	merc_genome	cDNA_match	13971	14152	100	+	.	ID=comp6176_c0_seq1|m.2156.path1;Name=comp6176_c0_seq1|m.2156;Target=comp6176_c0_seq1|m.2156 1562 1743;Gap=M182
###
scaffold_1176	merc_genome	cDNA_match	18880	19211	100	+	.	ID=comp6179_c0_seq1|m.2157.path1;Name=comp6179_c0_seq1|m.2157;Target=comp6179_c0_seq1|m.2157 1 332;Gap=M332
scaffold_1176	merc_genome	cDNA_match	22354	22493	100	+	.	ID=comp6179_c0_seq1|m.2157.path1;Name=comp6179_c0_seq1|m.2157;Target=comp6179_c0_seq1|m.2157 333 472;Gap=M140
scaffold_1176	merc_genome	cDNA_match	22615	23222	100	+	.	ID=comp6179_c0_seq1|m.2157.path1;Name=comp6179_c0_seq1|m.2157;Target=comp6179_c0_seq1|m.2157 473 1080;Gap=M608
###
scaffold30004_1_size2505	merc_genome	cDNA_match	715	1230	99	-	.	ID=comp6180_c0_seq1|m.2158.path1;Name=comp6180_c0_seq1|m.2158;Target=comp6180_c0_seq1|m.2158 1 516;Gap=M516
###
scaffold25147_1_size3103	merc_genome	cDNA_match	574	1332	99	+	.	ID=comp6181_c0_seq1|m.2159.path1;Name=comp6181_c0_seq1|m.2159;Target=comp6181_c0_seq1|m.2159 1 759;Gap=M759
scaffold25147_1_size3103	merc_genome	cDNA_match	2836	3102	99	+	.	ID=comp6181_c0_seq1|m.2159.path1;Name=comp6181_c0_seq1|m.2159;Target=comp6181_c0_seq1|m.2159 760 1026;Gap=M267
###
scaffold52770_1_size1427	merc_genome	cDNA_match	620	934	98	-	.	ID=comp6181_c0_seq1|m.2159.path2;Name=comp6181_c0_seq1|m.2159;Target=comp6181_c0_seq1|m.2159 1027 1341;Gap=M315
###
scaffold3510_1_size20926	merc_genome	cDNA_match	10247	10323	100	+	.	ID=comp6184_c0_seq1|m.2160.path1;Name=comp6184_c0_seq1|m.2160;Target=comp6184_c0_seq1|m.2160 1 77;Gap=M77
scaffold3510_1_size20926	merc_genome	cDNA_match	10398	10542	100	+	.	ID=comp6184_c0_seq1|m.2160.path1;Name=comp6184_c0_seq1|m.2160;Target=comp6184_c0_seq1|m.2160 78 222;Gap=M145
scaffold3510_1_size20926	merc_genome	cDNA_match	11081	11238	100	+	.	ID=comp6184_c0_seq1|m.2160.path1;Name=comp6184_c0_seq1|m.2160;Target=comp6184_c0_seq1|m.2160 223 380;Gap=M158
scaffold3510_1_size20926	merc_genome	cDNA_match	11676	11760	98	+	.	ID=comp6184_c0_seq1|m.2160.path1;Name=comp6184_c0_seq1|m.2160;Target=comp6184_c0_seq1|m.2160 381 465;Gap=M85
scaffold3510_1_size20926	merc_genome	cDNA_match	11845	12954	99	+	.	ID=comp6184_c0_seq1|m.2160.path1;Name=comp6184_c0_seq1|m.2160;Target=comp6184_c0_seq1|m.2160 466 1575;Gap=M1110
###
scaffold_724	merc_genome	cDNA_match	11067	12674	99	+	.	ID=comp6185_c0_seq1|m.2161.path1;Name=comp6185_c0_seq1|m.2161;Target=comp6185_c0_seq1|m.2161 1 1608;Gap=M1608
###
scaffold_724	merc_genome	cDNA_match	11730	12137	100	-	.	ID=comp6185_c0_seq1|m.2162.path1;Name=comp6185_c0_seq1|m.2162;Target=comp6185_c0_seq1|m.2162 1 408;Gap=M408
###
scaffold_724	merc_genome	cDNA_match	12215	12574	100	-	.	ID=comp6185_c0_seq1|m.2163.path1;Name=comp6185_c0_seq1|m.2163;Target=comp6185_c0_seq1|m.2163 1 360;Gap=M360
###
scaffold31087_1_size2408	merc_genome	cDNA_match	470	844	100	+	.	ID=comp6191_c0_seq1|m.2164.path1;Name=comp6191_c0_seq1|m.2164;Target=comp6191_c0_seq1|m.2164 1 375;Gap=M375
###
scaffold_214	merc_genome	cDNA_match	5693	6067	99	+	.	ID=comp6191_c0_seq1|m.2164.path2;Name=comp6191_c0_seq1|m.2164;Target=comp6191_c0_seq1|m.2164 1 375;Gap=M375
###
scaffold1350_1_size35458	merc_genome	cDNA_match	26172	26225	100	-	.	ID=comp6193_c0_seq1|m.2165.path1;Name=comp6193_c0_seq1|m.2165;Target=comp6193_c0_seq1|m.2165 1 54;Gap=M54
scaffold1350_1_size35458	merc_genome	cDNA_match	25954	26015	100	-	.	ID=comp6193_c0_seq1|m.2165.path1;Name=comp6193_c0_seq1|m.2165;Target=comp6193_c0_seq1|m.2165 55 116;Gap=M62
scaffold1350_1_size35458	merc_genome	cDNA_match	25761	25854	100	-	.	ID=comp6193_c0_seq1|m.2165.path1;Name=comp6193_c0_seq1|m.2165;Target=comp6193_c0_seq1|m.2165 117 210;Gap=M94
scaffold1350_1_size35458	merc_genome	cDNA_match	25570	25684	100	-	.	ID=comp6193_c0_seq1|m.2165.path1;Name=comp6193_c0_seq1|m.2165;Target=comp6193_c0_seq1|m.2165 211 325;Gap=M115
scaffold1350_1_size35458	merc_genome	cDNA_match	25387	25463	100	-	.	ID=comp6193_c0_seq1|m.2165.path1;Name=comp6193_c0_seq1|m.2165;Target=comp6193_c0_seq1|m.2165 326 402;Gap=M77
scaffold1350_1_size35458	merc_genome	cDNA_match	24955	25092	100	-	.	ID=comp6193_c0_seq1|m.2165.path1;Name=comp6193_c0_seq1|m.2165;Target=comp6193_c0_seq1|m.2165 403 540;Gap=M138
scaffold1350_1_size35458	merc_genome	cDNA_match	23783	23944	100	-	.	ID=comp6193_c0_seq1|m.2165.path1;Name=comp6193_c0_seq1|m.2165;Target=comp6193_c0_seq1|m.2165 541 702;Gap=M162
scaffold1350_1_size35458	merc_genome	cDNA_match	23596	23709	100	-	.	ID=comp6193_c0_seq1|m.2165.path1;Name=comp6193_c0_seq1|m.2165;Target=comp6193_c0_seq1|m.2165 703 816;Gap=M114
scaffold1350_1_size35458	merc_genome	cDNA_match	23266	23362	100	-	.	ID=comp6193_c0_seq1|m.2165.path1;Name=comp6193_c0_seq1|m.2165;Target=comp6193_c0_seq1|m.2165 817 913;Gap=M97
scaffold1350_1_size35458	merc_genome	cDNA_match	22988	23094	100	-	.	ID=comp6193_c0_seq1|m.2165.path1;Name=comp6193_c0_seq1|m.2165;Target=comp6193_c0_seq1|m.2165 914 1020;Gap=M107
###
scaffold_1551	merc_genome	cDNA_match	6196	7048	99	-	.	ID=comp6195_c0_seq1|m.2166.path1;Name=comp6195_c0_seq1|m.2166;Target=comp6195_c0_seq1|m.2166 1 853;Gap=M853
scaffold_1551	merc_genome	cDNA_match	4706	4857	100	-	.	ID=comp6195_c0_seq1|m.2166.path1;Name=comp6195_c0_seq1|m.2166;Target=comp6195_c0_seq1|m.2166 854 1005;Gap=M152
scaffold_1551	merc_genome	cDNA_match	1908	2024	100	-	.	ID=comp6195_c0_seq1|m.2166.path1;Name=comp6195_c0_seq1|m.2166;Target=comp6195_c0_seq1|m.2166 1006 1122;Gap=M117
scaffold_1551	merc_genome	cDNA_match	1133	1255	100	-	.	ID=comp6195_c0_seq1|m.2166.path1;Name=comp6195_c0_seq1|m.2166;Target=comp6195_c0_seq1|m.2166 1123 1245;Gap=M123
scaffold_1551	merc_genome	cDNA_match	465	917	100	-	.	ID=comp6195_c0_seq1|m.2166.path1;Name=comp6195_c0_seq1|m.2166;Target=comp6195_c0_seq1|m.2166 1246 1698;Gap=M453
###
scaffold789_1_size45455	merc_genome	cDNA_match	35008	35125	100	+	.	ID=comp6196_c0_seq1|m.2167.path1;Name=comp6196_c0_seq1|m.2167;Target=comp6196_c0_seq1|m.2167 1 118;Gap=M118
scaffold789_1_size45455	merc_genome	cDNA_match	35925	36179	100	+	.	ID=comp6196_c0_seq1|m.2167.path1;Name=comp6196_c0_seq1|m.2167;Target=comp6196_c0_seq1|m.2167 119 373;Gap=M255
scaffold789_1_size45455	merc_genome	cDNA_match	37083	37982	100	+	.	ID=comp6196_c0_seq1|m.2167.path1;Name=comp6196_c0_seq1|m.2167;Target=comp6196_c0_seq1|m.2167 374 1273;Gap=M900
###
scaffold789_1_size45455	merc_genome	cDNA_match	33328	33371	100	+	.	ID=comp6196_c0_seq1|m.2167.path2;Name=comp6196_c0_seq1|m.2167;Target=comp6196_c0_seq1|m.2167 1274 1317;Gap=M44
###
scaffold13964_1_size6921	merc_genome	cDNA_match	395	1105	100	+	.	ID=comp6197_c0_seq1|m.2168.path1;Name=comp6197_c0_seq1|m.2168;Target=comp6197_c0_seq1|m.2168 1 711;Gap=M711
###
scaffold321386_1_size168	merc_genome	cDNA_match	33	168	100	-	.	ID=comp6198_c0_seq1|m.2169.path1;Name=comp6198_c0_seq1|m.2169;Target=comp6198_c0_seq1|m.2169 16 151;Gap=M136
###
scaffold_2931	merc_genome	cDNA_match	14587	14879	98	+	.	ID=comp6198_c0_seq1|m.2169.path2;Name=comp6198_c0_seq1|m.2169;Target=comp6198_c0_seq1|m.2169 152 444;Gap=M293
###
scaffold11585_1_size8013	merc_genome	cDNA_match	1392	1834	99	+	.	ID=comp6200_c0_seq1|m.2170.path1;Name=comp6200_c0_seq1|m.2170;Target=comp6200_c0_seq1|m.2170 1 444;Gap=M11 I1 M432
###
scaffold19363_1_size5198	merc_genome	cDNA_match	1317	1379	98	-	.	ID=comp6200_c0_seq1|m.2170.path2;Name=comp6200_c0_seq1|m.2170;Target=comp6200_c0_seq1|m.2170 445 507;Gap=M63
###
scaffold299056_1_size180	merc_genome	cDNA_match	1	180	99	-	.	ID=comp6201_c0_seq1|m.2171.path1;Name=comp6201_c0_seq1|m.2171;Target=comp6201_c0_seq1|m.2171 92 271;Gap=M180
###
scaffold297937_1_size180	merc_genome	cDNA_match	1	180	97	-	.	ID=comp6201_c0_seq1|m.2171.path2;Name=comp6201_c0_seq1|m.2171;Target=comp6201_c0_seq1|m.2171 92 271;Gap=M180
###
scaffold482599_1_size130	merc_genome	cDNA_match	1	130	100	-	.	ID=comp6201_c0_seq1|m.2171.path3;Name=comp6201_c0_seq1|m.2171;Target=comp6201_c0_seq1|m.2171 279 408;Gap=M130
###
scaffold483537_1_size130	merc_genome	cDNA_match	1	130	96	-	.	ID=comp6201_c0_seq1|m.2171.path4;Name=comp6201_c0_seq1|m.2171;Target=comp6201_c0_seq1|m.2171 279 408;Gap=M130
###
scaffold299056_1_size180	merc_genome	cDNA_match	1	167	99	+	.	ID=comp6201_c0_seq1|m.2172.path1;Name=comp6201_c0_seq1|m.2172;Target=comp6201_c0_seq1|m.2172 137 303;Gap=M167
###
scaffold297937_1_size180	merc_genome	cDNA_match	1	167	97	+	.	ID=comp6201_c0_seq1|m.2172.path2;Name=comp6201_c0_seq1|m.2172;Target=comp6201_c0_seq1|m.2172 137 303;Gap=M167
###
scaffold482599_1_size130	merc_genome	cDNA_match	2	130	100	+	.	ID=comp6201_c0_seq1|m.2172.path3;Name=comp6201_c0_seq1|m.2172;Target=comp6201_c0_seq1|m.2172 1 129;Gap=M129
###
scaffold483537_1_size130	merc_genome	cDNA_match	2	130	96	+	.	ID=comp6201_c0_seq1|m.2172.path4;Name=comp6201_c0_seq1|m.2172;Target=comp6201_c0_seq1|m.2172 1 129;Gap=M129
###
scaffold1633_1_size32271	merc_genome	cDNA_match	24597	24721	100	+	.	ID=comp6204_c0_seq1|m.2173.path1;Name=comp6204_c0_seq1|m.2173;Target=comp6204_c0_seq1|m.2173 1 125;Gap=M125
scaffold1633_1_size32271	merc_genome	cDNA_match	24798	24938	98	+	.	ID=comp6204_c0_seq1|m.2173.path1;Name=comp6204_c0_seq1|m.2173;Target=comp6204_c0_seq1|m.2173 126 266;Gap=M141
scaffold1633_1_size32271	merc_genome	cDNA_match	25747	26314	100	+	.	ID=comp6204_c0_seq1|m.2173.path1;Name=comp6204_c0_seq1|m.2173;Target=comp6204_c0_seq1|m.2173 267 834;Gap=M568
###
scaffold3517_1_size20891	merc_genome	cDNA_match	16002	16249	99	+	.	ID=comp6205_c0_seq1|m.2174.path1;Name=comp6205_c0_seq1|m.2174;Target=comp6205_c0_seq1|m.2174 1 249;Gap=M22 I1 M226
scaffold3517_1_size20891	merc_genome	cDNA_match	16537	16692	100	+	.	ID=comp6205_c0_seq1|m.2174.path1;Name=comp6205_c0_seq1|m.2174;Target=comp6205_c0_seq1|m.2174 250 405;Gap=M156
scaffold3517_1_size20891	merc_genome	cDNA_match	16780	16818	100	+	.	ID=comp6205_c0_seq1|m.2174.path1;Name=comp6205_c0_seq1|m.2174;Target=comp6205_c0_seq1|m.2174 406 444;Gap=M39
###
scaffold3517_1_size20891	merc_genome	cDNA_match	16566	16692	100	+	.	ID=comp6205_c0_seq1|m.2175.path1;Name=comp6205_c0_seq1|m.2175;Target=comp6205_c0_seq1|m.2175 1 127;Gap=M127
scaffold3517_1_size20891	merc_genome	cDNA_match	16780	16830	100	+	.	ID=comp6205_c0_seq1|m.2175.path1;Name=comp6205_c0_seq1|m.2175;Target=comp6205_c0_seq1|m.2175 128 178;Gap=M51
###
scaffold_624	merc_genome	cDNA_match	40728	40791	100	-	.	ID=comp6208_c0_seq1|m.2176.path1;Name=comp6208_c0_seq1|m.2176;Target=comp6208_c0_seq1|m.2176 1 64;Gap=M64
scaffold_624	merc_genome	cDNA_match	40311	40638	100	-	.	ID=comp6208_c0_seq1|m.2176.path1;Name=comp6208_c0_seq1|m.2176;Target=comp6208_c0_seq1|m.2176 65 392;Gap=M328
scaffold_624	merc_genome	cDNA_match	39161	39375	100	-	.	ID=comp6208_c0_seq1|m.2176.path1;Name=comp6208_c0_seq1|m.2176;Target=comp6208_c0_seq1|m.2176 393 607;Gap=M215
scaffold_624	merc_genome	cDNA_match	38898	39031	100	-	.	ID=comp6208_c0_seq1|m.2176.path1;Name=comp6208_c0_seq1|m.2176;Target=comp6208_c0_seq1|m.2176 608 741;Gap=M134
scaffold_624	merc_genome	cDNA_match	38430	38593	99	-	.	ID=comp6208_c0_seq1|m.2176.path1;Name=comp6208_c0_seq1|m.2176;Target=comp6208_c0_seq1|m.2176 742 906;Gap=M82 I1 M82
###
scaffold2165_1_size27710	merc_genome	cDNA_match	17060	17206	100	+	.	ID=comp6210_c0_seq1|m.2177.path1;Name=comp6210_c0_seq1|m.2177;Target=comp6210_c0_seq1|m.2177 1 147;Gap=M147
scaffold2165_1_size27710	merc_genome	cDNA_match	17490	17540	100	+	.	ID=comp6210_c0_seq1|m.2177.path1;Name=comp6210_c0_seq1|m.2177;Target=comp6210_c0_seq1|m.2177 148 198;Gap=M51
scaffold2165_1_size27710	merc_genome	cDNA_match	17701	17751	100	+	.	ID=comp6210_c0_seq1|m.2177.path1;Name=comp6210_c0_seq1|m.2177;Target=comp6210_c0_seq1|m.2177 199 249;Gap=M51
scaffold2165_1_size27710	merc_genome	cDNA_match	18844	18909	100	+	.	ID=comp6210_c0_seq1|m.2177.path1;Name=comp6210_c0_seq1|m.2177;Target=comp6210_c0_seq1|m.2177 250 315;Gap=M66
###
scaffold23880_1_size3341	merc_genome	cDNA_match	280	643	94	+	.	ID=comp6217_c0_seq1|m.2178.path1;Name=comp6217_c0_seq1|m.2178;Target=comp6217_c0_seq1|m.2178 1 357;Gap=M206 D1 M17 D3 M8 D1 M35 D2 M8 D1 M16 D2 M6 I1 M7 I1 M12 I1 M14 D1 M5 I1 M19
###
scaffold142_1_size84351	merc_genome	cDNA_match	6332	6682	93	+	.	ID=comp6217_c0_seq1|m.2178.path2;Name=comp6217_c0_seq1|m.2178;Target=comp6217_c0_seq1|m.2178 2 352;Gap=M351
###
scaffold4947_1_size16572	merc_genome	cDNA_match	14878	15093	100	-	.	ID=comp6218_c0_seq1|m.2179.path1;Name=comp6218_c0_seq1|m.2179;Target=comp6218_c0_seq1|m.2179 1 216;Gap=M216
scaffold4947_1_size16572	merc_genome	cDNA_match	13702	14563	99	-	.	ID=comp6218_c0_seq1|m.2179.path1;Name=comp6218_c0_seq1|m.2179;Target=comp6218_c0_seq1|m.2179 217 1078;Gap=M862
scaffold4947_1_size16572	merc_genome	cDNA_match	13591	13695	99	-	.	ID=comp6218_c0_seq1|m.2179.path1;Name=comp6218_c0_seq1|m.2179;Target=comp6218_c0_seq1|m.2179 1116 1221;Gap=M1 I1 M104
###
scaffold_3797	merc_genome	cDNA_match	22421	23059	100	+	.	ID=comp6219_c0_seq1|m.2180.path1;Name=comp6219_c0_seq1|m.2180;Target=comp6219_c0_seq1|m.2180 1 639;Gap=M639
scaffold_3797	merc_genome	cDNA_match	23226	23375	100	+	.	ID=comp6219_c0_seq1|m.2180.path1;Name=comp6219_c0_seq1|m.2180;Target=comp6219_c0_seq1|m.2180 640 789;Gap=M150
scaffold_3797	merc_genome	cDNA_match	23468	23755	100	+	.	ID=comp6219_c0_seq1|m.2180.path1;Name=comp6219_c0_seq1|m.2180;Target=comp6219_c0_seq1|m.2180 790 1077;Gap=M288
###
scaffold_454	merc_genome	cDNA_match	7180	7283	96	-	.	ID=comp6224_c0_seq1|m.2181.path1;Name=comp6224_c0_seq1|m.2181;Target=comp6224_c0_seq1|m.2181 1 104;Gap=M104
scaffold_454	merc_genome	cDNA_match	6948	7079	97	-	.	ID=comp6224_c0_seq1|m.2181.path1;Name=comp6224_c0_seq1|m.2181;Target=comp6224_c0_seq1|m.2181 105 236;Gap=M132
scaffold_454	merc_genome	cDNA_match	6699	6743	100	-	.	ID=comp6224_c0_seq1|m.2181.path1;Name=comp6224_c0_seq1|m.2181;Target=comp6224_c0_seq1|m.2181 237 281;Gap=M45
scaffold_454	merc_genome	cDNA_match	6207	6376	100	-	.	ID=comp6224_c0_seq1|m.2181.path1;Name=comp6224_c0_seq1|m.2181;Target=comp6224_c0_seq1|m.2181 282 451;Gap=M170
scaffold_454	merc_genome	cDNA_match	6051	6136	100	-	.	ID=comp6224_c0_seq1|m.2181.path1;Name=comp6224_c0_seq1|m.2181;Target=comp6224_c0_seq1|m.2181 452 537;Gap=M86
scaffold_454	merc_genome	cDNA_match	5764	5874	98	-	.	ID=comp6224_c0_seq1|m.2181.path1;Name=comp6224_c0_seq1|m.2181;Target=comp6224_c0_seq1|m.2181 538 648;Gap=M111
scaffold_454	merc_genome	cDNA_match	4969	5043	97	-	.	ID=comp6224_c0_seq1|m.2181.path1;Name=comp6224_c0_seq1|m.2181;Target=comp6224_c0_seq1|m.2181 649 723;Gap=M75
###
scaffold1125_1_size38792	merc_genome	cDNA_match	10271	10348	100	-	.	ID=comp6225_c0_seq1|m.2182.path1;Name=comp6225_c0_seq1|m.2182;Target=comp6225_c0_seq1|m.2182 1 78;Gap=M78
scaffold1125_1_size38792	merc_genome	cDNA_match	10086	10176	100	-	.	ID=comp6225_c0_seq1|m.2182.path1;Name=comp6225_c0_seq1|m.2182;Target=comp6225_c0_seq1|m.2182 79 169;Gap=M91
scaffold1125_1_size38792	merc_genome	cDNA_match	9868	10000	100	-	.	ID=comp6225_c0_seq1|m.2182.path1;Name=comp6225_c0_seq1|m.2182;Target=comp6225_c0_seq1|m.2182 170 302;Gap=M133
scaffold1125_1_size38792	merc_genome	cDNA_match	8526	8593	100	-	.	ID=comp6225_c0_seq1|m.2182.path1;Name=comp6225_c0_seq1|m.2182;Target=comp6225_c0_seq1|m.2182 303 370;Gap=M68
scaffold1125_1_size38792	merc_genome	cDNA_match	7960	8022	100	-	.	ID=comp6225_c0_seq1|m.2182.path1;Name=comp6225_c0_seq1|m.2182;Target=comp6225_c0_seq1|m.2182 371 433;Gap=M63
scaffold1125_1_size38792	merc_genome	cDNA_match	7780	7871	100	-	.	ID=comp6225_c0_seq1|m.2182.path1;Name=comp6225_c0_seq1|m.2182;Target=comp6225_c0_seq1|m.2182 434 525;Gap=M92
###
scaffold1603_1_size32550	merc_genome	cDNA_match	21486	21560	100	+	.	ID=comp6226_c0_seq1|m.2183.path1;Name=comp6226_c0_seq1|m.2183;Target=comp6226_c0_seq1|m.2183 1 75;Gap=M75
scaffold1603_1_size32550	merc_genome	cDNA_match	21687	21765	100	+	.	ID=comp6226_c0_seq1|m.2183.path1;Name=comp6226_c0_seq1|m.2183;Target=comp6226_c0_seq1|m.2183 76 154;Gap=M79
scaffold1603_1_size32550	merc_genome	cDNA_match	21852	21982	100	+	.	ID=comp6226_c0_seq1|m.2183.path1;Name=comp6226_c0_seq1|m.2183;Target=comp6226_c0_seq1|m.2183 155 285;Gap=M131
scaffold1603_1_size32550	merc_genome	cDNA_match	22382	22444	100	+	.	ID=comp6226_c0_seq1|m.2183.path1;Name=comp6226_c0_seq1|m.2183;Target=comp6226_c0_seq1|m.2183 286 348;Gap=M63
scaffold1603_1_size32550	merc_genome	cDNA_match	23145	23324	100	+	.	ID=comp6226_c0_seq1|m.2183.path1;Name=comp6226_c0_seq1|m.2183;Target=comp6226_c0_seq1|m.2183 349 528;Gap=M180
scaffold1603_1_size32550	merc_genome	cDNA_match	23428	23481	100	+	.	ID=comp6226_c0_seq1|m.2183.path1;Name=comp6226_c0_seq1|m.2183;Target=comp6226_c0_seq1|m.2183 529 582;Gap=M54
scaffold1603_1_size32550	merc_genome	cDNA_match	23843	23931	100	+	.	ID=comp6226_c0_seq1|m.2183.path1;Name=comp6226_c0_seq1|m.2183;Target=comp6226_c0_seq1|m.2183 583 671;Gap=M89
scaffold1603_1_size32550	merc_genome	cDNA_match	24386	24476	100	+	.	ID=comp6226_c0_seq1|m.2183.path1;Name=comp6226_c0_seq1|m.2183;Target=comp6226_c0_seq1|m.2183 672 762;Gap=M91
scaffold1603_1_size32550	merc_genome	cDNA_match	24931	25011	100	+	.	ID=comp6226_c0_seq1|m.2183.path1;Name=comp6226_c0_seq1|m.2183;Target=comp6226_c0_seq1|m.2183 763 843;Gap=M81
scaffold1603_1_size32550	merc_genome	cDNA_match	25431	25498	100	+	.	ID=comp6226_c0_seq1|m.2183.path1;Name=comp6226_c0_seq1|m.2183;Target=comp6226_c0_seq1|m.2183 844 911;Gap=M68
scaffold1603_1_size32550	merc_genome	cDNA_match	26030	26114	100	+	.	ID=comp6226_c0_seq1|m.2183.path1;Name=comp6226_c0_seq1|m.2183;Target=comp6226_c0_seq1|m.2183 912 996;Gap=M85
scaffold1603_1_size32550	merc_genome	cDNA_match	26188	26286	100	+	.	ID=comp6226_c0_seq1|m.2183.path1;Name=comp6226_c0_seq1|m.2183;Target=comp6226_c0_seq1|m.2183 997 1095;Gap=M99
###
scaffold_2275	merc_genome	cDNA_match	21620	22690	100	-	.	ID=comp6227_c0_seq1|m.2184.path1;Name=comp6227_c0_seq1|m.2184;Target=comp6227_c0_seq1|m.2184 1 1071;Gap=M1071
scaffold_2275	merc_genome	cDNA_match	21375	21484	100	-	.	ID=comp6227_c0_seq1|m.2184.path1;Name=comp6227_c0_seq1|m.2184;Target=comp6227_c0_seq1|m.2184 1072 1181;Gap=M110
scaffold_2275	merc_genome	cDNA_match	21050	21262	100	-	.	ID=comp6227_c0_seq1|m.2184.path1;Name=comp6227_c0_seq1|m.2184;Target=comp6227_c0_seq1|m.2184 1182 1394;Gap=M213
scaffold_2275	merc_genome	cDNA_match	20869	20947	100	-	.	ID=comp6227_c0_seq1|m.2184.path1;Name=comp6227_c0_seq1|m.2184;Target=comp6227_c0_seq1|m.2184 1395 1473;Gap=M79
scaffold_2275	merc_genome	cDNA_match	20426	20479	100	-	.	ID=comp6227_c0_seq1|m.2184.path1;Name=comp6227_c0_seq1|m.2184;Target=comp6227_c0_seq1|m.2184 1474 1527;Gap=M54
scaffold_2275	merc_genome	cDNA_match	20245	20319	100	-	.	ID=comp6227_c0_seq1|m.2184.path1;Name=comp6227_c0_seq1|m.2184;Target=comp6227_c0_seq1|m.2184 1528 1602;Gap=M75
scaffold_2275	merc_genome	cDNA_match	20099	20152	100	-	.	ID=comp6227_c0_seq1|m.2184.path1;Name=comp6227_c0_seq1|m.2184;Target=comp6227_c0_seq1|m.2184 1603 1656;Gap=M54
scaffold_2275	merc_genome	cDNA_match	19872	19916	100	-	.	ID=comp6227_c0_seq1|m.2184.path1;Name=comp6227_c0_seq1|m.2184;Target=comp6227_c0_seq1|m.2184 1657 1701;Gap=M45
scaffold_2275	merc_genome	cDNA_match	19691	19785	100	-	.	ID=comp6227_c0_seq1|m.2184.path1;Name=comp6227_c0_seq1|m.2184;Target=comp6227_c0_seq1|m.2184 1702 1796;Gap=M95
scaffold_2275	merc_genome	cDNA_match	19492	19615	100	-	.	ID=comp6227_c0_seq1|m.2184.path1;Name=comp6227_c0_seq1|m.2184;Target=comp6227_c0_seq1|m.2184 1797 1920;Gap=M124
scaffold_2275	merc_genome	cDNA_match	19258	19356	100	-	.	ID=comp6227_c0_seq1|m.2184.path1;Name=comp6227_c0_seq1|m.2184;Target=comp6227_c0_seq1|m.2184 1921 2019;Gap=M99
scaffold_2275	merc_genome	cDNA_match	18914	18969	100	-	.	ID=comp6227_c0_seq1|m.2184.path1;Name=comp6227_c0_seq1|m.2184;Target=comp6227_c0_seq1|m.2184 2020 2075;Gap=M56
scaffold_2275	merc_genome	cDNA_match	18730	18832	100	-	.	ID=comp6227_c0_seq1|m.2184.path1;Name=comp6227_c0_seq1|m.2184;Target=comp6227_c0_seq1|m.2184 2076 2178;Gap=M103
scaffold_2275	merc_genome	cDNA_match	18020	18148	100	-	.	ID=comp6227_c0_seq1|m.2184.path1;Name=comp6227_c0_seq1|m.2184;Target=comp6227_c0_seq1|m.2184 2179 2307;Gap=M129
scaffold_2275	merc_genome	cDNA_match	17691	17746	98	-	.	ID=comp6227_c0_seq1|m.2184.path1;Name=comp6227_c0_seq1|m.2184;Target=comp6227_c0_seq1|m.2184 2308 2364;Gap=M40 I1 M16
###
scaffold_2275	merc_genome	cDNA_match	17577	17733	99	-	.	ID=comp6227_c0_seq1|m.2185.path1;Name=comp6227_c0_seq1|m.2185;Target=comp6227_c0_seq1|m.2185 1 158;Gap=M27 I1 M130
scaffold_2275	merc_genome	cDNA_match	17372	17396	100	-	.	ID=comp6227_c0_seq1|m.2185.path1;Name=comp6227_c0_seq1|m.2185;Target=comp6227_c0_seq1|m.2185 159 183;Gap=M25
scaffold_2275	merc_genome	cDNA_match	17176	17291	100	-	.	ID=comp6227_c0_seq1|m.2185.path1;Name=comp6227_c0_seq1|m.2185;Target=comp6227_c0_seq1|m.2185 184 299;Gap=M116
scaffold_2275	merc_genome	cDNA_match	16774	16861	100	-	.	ID=comp6227_c0_seq1|m.2185.path1;Name=comp6227_c0_seq1|m.2185;Target=comp6227_c0_seq1|m.2185 300 387;Gap=M88
###
scaffold_2275	merc_genome	cDNA_match	22372	22692	100	-	.	ID=comp6227_c0_seq1|m.2186.path1;Name=comp6227_c0_seq1|m.2186;Target=comp6227_c0_seq1|m.2186 1 321;Gap=M321
###
scaffold_1395	merc_genome	cDNA_match	661	676	100	+	.	ID=comp6228_c0_seq1|m.2187.path1;Name=comp6228_c0_seq1|m.2187;Target=comp6228_c0_seq1|m.2187 1 16;Gap=M16
scaffold_1395	merc_genome	cDNA_match	809	945	95	+	.	ID=comp6228_c0_seq1|m.2187.path1;Name=comp6228_c0_seq1|m.2187;Target=comp6228_c0_seq1|m.2187 17 147;Gap=M16 D6 M115
scaffold_1395	merc_genome	cDNA_match	1043	1095	100	+	.	ID=comp6228_c0_seq1|m.2187.path1;Name=comp6228_c0_seq1|m.2187;Target=comp6228_c0_seq1|m.2187 148 200;Gap=M53
scaffold_1395	merc_genome	cDNA_match	1176	1340	100	+	.	ID=comp6228_c0_seq1|m.2187.path1;Name=comp6228_c0_seq1|m.2187;Target=comp6228_c0_seq1|m.2187 201 365;Gap=M165
scaffold_1395	merc_genome	cDNA_match	6486	6531	100	+	.	ID=comp6228_c0_seq1|m.2187.path1;Name=comp6228_c0_seq1|m.2187;Target=comp6228_c0_seq1|m.2187 366 411;Gap=M46
###
scaffold_2134	merc_genome	cDNA_match	6537	6578	100	-	.	ID=comp6229_c0_seq1|m.2188.path1;Name=comp6229_c0_seq1|m.2188;Target=comp6229_c0_seq1|m.2188 1 42;Gap=M42
scaffold_2134	merc_genome	cDNA_match	6330	6439	100	-	.	ID=comp6229_c0_seq1|m.2188.path1;Name=comp6229_c0_seq1|m.2188;Target=comp6229_c0_seq1|m.2188 43 152;Gap=M110
scaffold_2134	merc_genome	cDNA_match	6027	6084	100	-	.	ID=comp6229_c0_seq1|m.2188.path1;Name=comp6229_c0_seq1|m.2188;Target=comp6229_c0_seq1|m.2188 153 210;Gap=M58
scaffold_2134	merc_genome	cDNA_match	5597	5860	100	-	.	ID=comp6229_c0_seq1|m.2188.path1;Name=comp6229_c0_seq1|m.2188;Target=comp6229_c0_seq1|m.2188 211 474;Gap=M264
scaffold_2134	merc_genome	cDNA_match	5379	5516	100	-	.	ID=comp6229_c0_seq1|m.2188.path1;Name=comp6229_c0_seq1|m.2188;Target=comp6229_c0_seq1|m.2188 475 612;Gap=M138
scaffold_2134	merc_genome	cDNA_match	5220	5271	100	-	.	ID=comp6229_c0_seq1|m.2188.path1;Name=comp6229_c0_seq1|m.2188;Target=comp6229_c0_seq1|m.2188 613 664;Gap=M52
scaffold_2134	merc_genome	cDNA_match	4658	4737	100	-	.	ID=comp6229_c0_seq1|m.2188.path1;Name=comp6229_c0_seq1|m.2188;Target=comp6229_c0_seq1|m.2188 665 744;Gap=M80
scaffold_2134	merc_genome	cDNA_match	4195	4254	100	-	.	ID=comp6229_c0_seq1|m.2188.path1;Name=comp6229_c0_seq1|m.2188;Target=comp6229_c0_seq1|m.2188 745 804;Gap=M60
scaffold_2134	merc_genome	cDNA_match	3996	4076	100	-	.	ID=comp6229_c0_seq1|m.2188.path1;Name=comp6229_c0_seq1|m.2188;Target=comp6229_c0_seq1|m.2188 805 885;Gap=M81
scaffold_2134	merc_genome	cDNA_match	3362	3469	100	-	.	ID=comp6229_c0_seq1|m.2188.path1;Name=comp6229_c0_seq1|m.2188;Target=comp6229_c0_seq1|m.2188 886 993;Gap=M108
###
scaffold_3406	merc_genome	cDNA_match	5874	6215	100	+	.	ID=comp6232_c0_seq1|m.2189.path1;Name=comp6232_c0_seq1|m.2189;Target=comp6232_c0_seq1|m.2189 1 342;Gap=M342
###
scaffold558_1_size52212	merc_genome	cDNA_match	22565	23142	99	+	.	ID=comp6238_c0_seq1|m.2190.path1;Name=comp6238_c0_seq1|m.2190;Target=comp6238_c0_seq1|m.2190 1 579;Gap=M548 I1 M30
###
scaffold558_1_size52212	merc_genome	cDNA_match	22567	22995	100	+	.	ID=comp6238_c0_seq1|m.2191.path1;Name=comp6238_c0_seq1|m.2191;Target=comp6238_c0_seq1|m.2191 1 429;Gap=M429
###
scaffold1011_1_size40625	merc_genome	cDNA_match	22927	22965	100	-	.	ID=comp6239_c0_seq1|m.2192.path1;Name=comp6239_c0_seq1|m.2192;Target=comp6239_c0_seq1|m.2192 1 39;Gap=M39
scaffold1011_1_size40625	merc_genome	cDNA_match	22531	22632	98	-	.	ID=comp6239_c0_seq1|m.2192.path1;Name=comp6239_c0_seq1|m.2192;Target=comp6239_c0_seq1|m.2192 40 141;Gap=M102
scaffold1011_1_size40625	merc_genome	cDNA_match	22032	22306	100	-	.	ID=comp6239_c0_seq1|m.2192.path1;Name=comp6239_c0_seq1|m.2192;Target=comp6239_c0_seq1|m.2192 142 416;Gap=M275
scaffold1011_1_size40625	merc_genome	cDNA_match	21721	21882	100	-	.	ID=comp6239_c0_seq1|m.2192.path1;Name=comp6239_c0_seq1|m.2192;Target=comp6239_c0_seq1|m.2192 417 578;Gap=M162
scaffold1011_1_size40625	merc_genome	cDNA_match	21298	21382	100	-	.	ID=comp6239_c0_seq1|m.2192.path1;Name=comp6239_c0_seq1|m.2192;Target=comp6239_c0_seq1|m.2192 579 663;Gap=M85
scaffold1011_1_size40625	merc_genome	cDNA_match	21026	21175	100	-	.	ID=comp6239_c0_seq1|m.2192.path1;Name=comp6239_c0_seq1|m.2192;Target=comp6239_c0_seq1|m.2192 664 813;Gap=M150
scaffold1011_1_size40625	merc_genome	cDNA_match	20857	20904	100	-	.	ID=comp6239_c0_seq1|m.2192.path1;Name=comp6239_c0_seq1|m.2192;Target=comp6239_c0_seq1|m.2192 814 861;Gap=M48
scaffold1011_1_size40625	merc_genome	cDNA_match	20709	20780	100	-	.	ID=comp6239_c0_seq1|m.2192.path1;Name=comp6239_c0_seq1|m.2192;Target=comp6239_c0_seq1|m.2192 862 933;Gap=M72
###
scaffold1011_1_size40625	merc_genome	cDNA_match	30525	31165	100	-	.	ID=comp6239_c0_seq1|m.2192.path2;Name=comp6239_c0_seq1|m.2192;Target=comp6239_c0_seq1|m.2192 934 1574;Gap=M641
scaffold1011_1_size40625	merc_genome	cDNA_match	29925	30075	100	-	.	ID=comp6239_c0_seq1|m.2192.path2;Name=comp6239_c0_seq1|m.2192;Target=comp6239_c0_seq1|m.2192 1575 1725;Gap=M151
scaffold1011_1_size40625	merc_genome	cDNA_match	29344	29564	100	-	.	ID=comp6239_c0_seq1|m.2192.path2;Name=comp6239_c0_seq1|m.2192;Target=comp6239_c0_seq1|m.2192 1726 1946;Gap=M221
scaffold1011_1_size40625	merc_genome	cDNA_match	29083	29214	100	-	.	ID=comp6239_c0_seq1|m.2192.path2;Name=comp6239_c0_seq1|m.2192;Target=comp6239_c0_seq1|m.2192 1947 2078;Gap=M132
scaffold1011_1_size40625	merc_genome	cDNA_match	28690	28777	100	-	.	ID=comp6239_c0_seq1|m.2192.path2;Name=comp6239_c0_seq1|m.2192;Target=comp6239_c0_seq1|m.2192 2079 2166;Gap=M88
scaffold1011_1_size40625	merc_genome	cDNA_match	28553	28600	100	-	.	ID=comp6239_c0_seq1|m.2192.path2;Name=comp6239_c0_seq1|m.2192;Target=comp6239_c0_seq1|m.2192 2167 2214;Gap=M48
scaffold1011_1_size40625	merc_genome	cDNA_match	28314	28442	100	-	.	ID=comp6239_c0_seq1|m.2192.path2;Name=comp6239_c0_seq1|m.2192;Target=comp6239_c0_seq1|m.2192 2215 2343;Gap=M129
scaffold1011_1_size40625	merc_genome	cDNA_match	27638	27715	100	-	.	ID=comp6239_c0_seq1|m.2192.path2;Name=comp6239_c0_seq1|m.2192;Target=comp6239_c0_seq1|m.2192 2344 2421;Gap=M78
scaffold1011_1_size40625	merc_genome	cDNA_match	27358	27549	100	-	.	ID=comp6239_c0_seq1|m.2192.path2;Name=comp6239_c0_seq1|m.2192;Target=comp6239_c0_seq1|m.2192 2422 2613;Gap=M192
###
scaffold1011_1_size40625	merc_genome	cDNA_match	22032	22161	100	-	.	ID=comp6239_c0_seq1|m.2193.path1;Name=comp6239_c0_seq1|m.2193;Target=comp6239_c0_seq1|m.2193 1 130;Gap=M130
scaffold1011_1_size40625	merc_genome	cDNA_match	21721	21882	100	-	.	ID=comp6239_c0_seq1|m.2193.path1;Name=comp6239_c0_seq1|m.2193;Target=comp6239_c0_seq1|m.2193 131 292;Gap=M162
scaffold1011_1_size40625	merc_genome	cDNA_match	21357	21382	100	-	.	ID=comp6239_c0_seq1|m.2193.path1;Name=comp6239_c0_seq1|m.2193;Target=comp6239_c0_seq1|m.2193 293 318;Gap=M26
###
scaffold_1579	merc_genome	cDNA_match	25258	25486	100	-	.	ID=comp6240_c0_seq1|m.2194.path1;Name=comp6240_c0_seq1|m.2194;Target=comp6240_c0_seq1|m.2194 1 229;Gap=M229
scaffold_1579	merc_genome	cDNA_match	24501	24590	100	-	.	ID=comp6240_c0_seq1|m.2194.path1;Name=comp6240_c0_seq1|m.2194;Target=comp6240_c0_seq1|m.2194 230 319;Gap=M90
scaffold_1579	merc_genome	cDNA_match	24308	24408	100	-	.	ID=comp6240_c0_seq1|m.2194.path1;Name=comp6240_c0_seq1|m.2194;Target=comp6240_c0_seq1|m.2194 320 420;Gap=M101
scaffold_1579	merc_genome	cDNA_match	24138	24251	100	-	.	ID=comp6240_c0_seq1|m.2194.path1;Name=comp6240_c0_seq1|m.2194;Target=comp6240_c0_seq1|m.2194 421 534;Gap=M114
scaffold_1579	merc_genome	cDNA_match	23940	24021	100	-	.	ID=comp6240_c0_seq1|m.2194.path1;Name=comp6240_c0_seq1|m.2194;Target=comp6240_c0_seq1|m.2194 535 616;Gap=M82
scaffold_1579	merc_genome	cDNA_match	23789	23856	100	-	.	ID=comp6240_c0_seq1|m.2194.path1;Name=comp6240_c0_seq1|m.2194;Target=comp6240_c0_seq1|m.2194 617 684;Gap=M68
scaffold_1579	merc_genome	cDNA_match	23629	23694	100	-	.	ID=comp6240_c0_seq1|m.2194.path1;Name=comp6240_c0_seq1|m.2194;Target=comp6240_c0_seq1|m.2194 685 750;Gap=M66
scaffold_1579	merc_genome	cDNA_match	23416	23540	100	-	.	ID=comp6240_c0_seq1|m.2194.path1;Name=comp6240_c0_seq1|m.2194;Target=comp6240_c0_seq1|m.2194 751 875;Gap=M125
scaffold_1579	merc_genome	cDNA_match	22980	23316	100	-	.	ID=comp6240_c0_seq1|m.2194.path1;Name=comp6240_c0_seq1|m.2194;Target=comp6240_c0_seq1|m.2194 876 1212;Gap=M337
scaffold_1579	merc_genome	cDNA_match	21941	22867	100	-	.	ID=comp6240_c0_seq1|m.2194.path1;Name=comp6240_c0_seq1|m.2194;Target=comp6240_c0_seq1|m.2194 1213 2139;Gap=M927
scaffold_1579	merc_genome	cDNA_match	21548	21852	99	-	.	ID=comp6240_c0_seq1|m.2194.path1;Name=comp6240_c0_seq1|m.2194;Target=comp6240_c0_seq1|m.2194 2140 2444;Gap=M305
scaffold_1579	merc_genome	cDNA_match	20722	21049	99	-	.	ID=comp6240_c0_seq1|m.2194.path1;Name=comp6240_c0_seq1|m.2194;Target=comp6240_c0_seq1|m.2194 2445 2772;Gap=M328
###
scaffold_1579	merc_genome	cDNA_match	24308	24408	100	+	.	ID=comp6240_c0_seq1|m.2195.path1;Name=comp6240_c0_seq1|m.2195;Target=comp6240_c0_seq1|m.2195 4 104;Gap=M101
scaffold_1579	merc_genome	cDNA_match	24501	24590	100	+	.	ID=comp6240_c0_seq1|m.2195.path1;Name=comp6240_c0_seq1|m.2195;Target=comp6240_c0_seq1|m.2195 105 194;Gap=M90
scaffold_1579	merc_genome	cDNA_match	25258	25447	100	+	.	ID=comp6240_c0_seq1|m.2195.path1;Name=comp6240_c0_seq1|m.2195;Target=comp6240_c0_seq1|m.2195 195 384;Gap=M190
###
scaffold5987_1_size14400	merc_genome	cDNA_match	14186	14306	100	-	.	ID=comp6247_c0_seq1|m.2196.path1;Name=comp6247_c0_seq1|m.2196;Target=comp6247_c0_seq1|m.2196 1 121;Gap=M121
scaffold5987_1_size14400	merc_genome	cDNA_match	13780	14108	100	-	.	ID=comp6247_c0_seq1|m.2196.path1;Name=comp6247_c0_seq1|m.2196;Target=comp6247_c0_seq1|m.2196 122 450;Gap=M329
scaffold5987_1_size14400	merc_genome	cDNA_match	13143	13278	100	-	.	ID=comp6247_c0_seq1|m.2196.path1;Name=comp6247_c0_seq1|m.2196;Target=comp6247_c0_seq1|m.2196 451 586;Gap=M136
scaffold5987_1_size14400	merc_genome	cDNA_match	12904	13061	100	-	.	ID=comp6247_c0_seq1|m.2196.path1;Name=comp6247_c0_seq1|m.2196;Target=comp6247_c0_seq1|m.2196 587 744;Gap=M158
scaffold5987_1_size14400	merc_genome	cDNA_match	12770	12796	100	-	.	ID=comp6247_c0_seq1|m.2196.path1;Name=comp6247_c0_seq1|m.2196;Target=comp6247_c0_seq1|m.2196 745 771;Gap=M27
###
scaffold18356_1_size5634	merc_genome	cDNA_match	5154	5273	72	-	.	ID=comp6247_c0_seq1|m.2196.path2;Name=comp6247_c0_seq1|m.2196;Target=comp6247_c0_seq1|m.2196 3 104;Gap=M14 D1 M6 I6 M28 D23 M48
scaffold18356_1_size5634	merc_genome	cDNA_match	4721	5046	90	-	.	ID=comp6247_c0_seq1|m.2196.path2;Name=comp6247_c0_seq1|m.2196;Target=comp6247_c0_seq1|m.2196 126 450;Gap=M65 I6 M173 D7 M81
scaffold18356_1_size5634	merc_genome	cDNA_match	4389	4524	97	-	.	ID=comp6247_c0_seq1|m.2196.path2;Name=comp6247_c0_seq1|m.2196;Target=comp6247_c0_seq1|m.2196 451 586;Gap=M136
scaffold18356_1_size5634	merc_genome	cDNA_match	4148	4305	98	-	.	ID=comp6247_c0_seq1|m.2196.path2;Name=comp6247_c0_seq1|m.2196;Target=comp6247_c0_seq1|m.2196 587 744;Gap=M158
scaffold18356_1_size5634	merc_genome	cDNA_match	4014	4040	96	-	.	ID=comp6247_c0_seq1|m.2196.path2;Name=comp6247_c0_seq1|m.2196;Target=comp6247_c0_seq1|m.2196 745 771;Gap=M27
###
scaffold_2747	merc_genome	cDNA_match	61021	61278	100	-	.	ID=comp6248_c0_seq1|m.2197.path1;Name=comp6248_c0_seq1|m.2197;Target=comp6248_c0_seq1|m.2197 1 258;Gap=M258
scaffold_2747	merc_genome	cDNA_match	60299	60510	100	-	.	ID=comp6248_c0_seq1|m.2197.path1;Name=comp6248_c0_seq1|m.2197;Target=comp6248_c0_seq1|m.2197 259 470;Gap=M212
scaffold_2747	merc_genome	cDNA_match	59725	59992	100	-	.	ID=comp6248_c0_seq1|m.2197.path1;Name=comp6248_c0_seq1|m.2197;Target=comp6248_c0_seq1|m.2197 471 738;Gap=M268
scaffold_2747	merc_genome	cDNA_match	58843	59148	100	-	.	ID=comp6248_c0_seq1|m.2197.path1;Name=comp6248_c0_seq1|m.2197;Target=comp6248_c0_seq1|m.2197 739 1044;Gap=M306
###
scaffold6255_1_size13884	merc_genome	cDNA_match	7990	8117	100	-	.	ID=comp6249_c0_seq1|m.2198.path1;Name=comp6249_c0_seq1|m.2198;Target=comp6249_c0_seq1|m.2198 1 128;Gap=M128
scaffold6255_1_size13884	merc_genome	cDNA_match	7446	7722	98	-	.	ID=comp6249_c0_seq1|m.2198.path1;Name=comp6249_c0_seq1|m.2198;Target=comp6249_c0_seq1|m.2198 129 405;Gap=M277
###
scaffold804_1_size45167	merc_genome	cDNA_match	33992	34394	100	-	.	ID=comp6250_c0_seq1|m.2199.path1;Name=comp6250_c0_seq1|m.2199;Target=comp6250_c0_seq1|m.2199 1 403;Gap=M403
scaffold804_1_size45167	merc_genome	cDNA_match	31275	31553	100	-	.	ID=comp6250_c0_seq1|m.2199.path1;Name=comp6250_c0_seq1|m.2199;Target=comp6250_c0_seq1|m.2199 404 682;Gap=M279
scaffold804_1_size45167	merc_genome	cDNA_match	30846	30971	100	-	.	ID=comp6250_c0_seq1|m.2199.path1;Name=comp6250_c0_seq1|m.2199;Target=comp6250_c0_seq1|m.2199 683 808;Gap=M126
scaffold804_1_size45167	merc_genome	cDNA_match	30450	30530	100	-	.	ID=comp6250_c0_seq1|m.2199.path1;Name=comp6250_c0_seq1|m.2199;Target=comp6250_c0_seq1|m.2199 809 889;Gap=M81
scaffold804_1_size45167	merc_genome	cDNA_match	30081	30109	100	-	.	ID=comp6250_c0_seq1|m.2199.path1;Name=comp6250_c0_seq1|m.2199;Target=comp6250_c0_seq1|m.2199 890 918;Gap=M29
###
scaffold5780_1_size14823	merc_genome	cDNA_match	613	919	89	+	.	ID=comp6251_c0_seq1|m.2200.path1;Name=comp6251_c0_seq1|m.2200;Target=comp6251_c0_seq1|m.2200 1 338;Gap=M161 I4 M10 I6 M8 I21 M128
scaffold5780_1_size14823	merc_genome	cDNA_match	2210	2414	100	+	.	ID=comp6251_c0_seq1|m.2200.path1;Name=comp6251_c0_seq1|m.2200;Target=comp6251_c0_seq1|m.2200 339 543;Gap=M205
scaffold5780_1_size14823	merc_genome	cDNA_match	2811	3011	100	+	.	ID=comp6251_c0_seq1|m.2200.path1;Name=comp6251_c0_seq1|m.2200;Target=comp6251_c0_seq1|m.2200 544 744;Gap=M201
scaffold5780_1_size14823	merc_genome	cDNA_match	3321	3407	100	+	.	ID=comp6251_c0_seq1|m.2200.path1;Name=comp6251_c0_seq1|m.2200;Target=comp6251_c0_seq1|m.2200 745 831;Gap=M87
scaffold5780_1_size14823	merc_genome	cDNA_match	3570	3887	100	+	.	ID=comp6251_c0_seq1|m.2200.path1;Name=comp6251_c0_seq1|m.2200;Target=comp6251_c0_seq1|m.2200 832 1149;Gap=M318
###
scaffold5780_1_size14823	merc_genome	cDNA_match	171	829	95	+	.	ID=comp6251_c0_seq1|m.2201.path1;Name=comp6251_c0_seq1|m.2201;Target=comp6251_c0_seq1|m.2201 1 690;Gap=M603 I4 M10 I6 M8 I21 M38
###
scaffold5780_1_size14823	merc_genome	cDNA_match	1	340	100	+	.	ID=comp6251_c0_seq1|m.2202.path1;Name=comp6251_c0_seq1|m.2202;Target=comp6251_c0_seq1|m.2202 9 348;Gap=M340
###
scaffold_3533	merc_genome	cDNA_match	122612	123143	98	-	.	ID=comp6255_c0_seq1|m.2203.path1;Name=comp6255_c0_seq1|m.2203;Target=comp6255_c0_seq1|m.2203 1 526;Gap=M255 D6 M271
scaffold_3533	merc_genome	cDNA_match	122433	122509	100	-	.	ID=comp6255_c0_seq1|m.2203.path1;Name=comp6255_c0_seq1|m.2203;Target=comp6255_c0_seq1|m.2203 527 603;Gap=M77
###
scaffold_3533	merc_genome	cDNA_match	128686	128734	100	-	.	ID=comp6255_c0_seq1|m.2203.path2;Name=comp6255_c0_seq1|m.2203;Target=comp6255_c0_seq1|m.2203 604 652;Gap=M49
scaffold_3533	merc_genome	cDNA_match	128419	128581	100	-	.	ID=comp6255_c0_seq1|m.2203.path2;Name=comp6255_c0_seq1|m.2203;Target=comp6255_c0_seq1|m.2203 653 815;Gap=M163
scaffold_3533	merc_genome	cDNA_match	127040	127091	100	-	.	ID=comp6255_c0_seq1|m.2203.path2;Name=comp6255_c0_seq1|m.2203;Target=comp6255_c0_seq1|m.2203 816 867;Gap=M52
scaffold_3533	merc_genome	cDNA_match	125667	125789	100	-	.	ID=comp6255_c0_seq1|m.2203.path2;Name=comp6255_c0_seq1|m.2203;Target=comp6255_c0_seq1|m.2203 868 990;Gap=M123
###
scaffold_3356	merc_genome	cDNA_match	160	341	100	+	.	ID=comp6258_c0_seq1|m.2204.path1;Name=comp6258_c0_seq1|m.2204;Target=comp6258_c0_seq1|m.2204 1 182;Gap=M182
scaffold_3356	merc_genome	cDNA_match	1206	1455	100	+	.	ID=comp6258_c0_seq1|m.2204.path1;Name=comp6258_c0_seq1|m.2204;Target=comp6258_c0_seq1|m.2204 183 432;Gap=M250
###
scaffold_3356	merc_genome	cDNA_match	1206	1340	100	-	.	ID=comp6258_c0_seq1|m.2205.path1;Name=comp6258_c0_seq1|m.2205;Target=comp6258_c0_seq1|m.2205 1 135;Gap=M135
scaffold_3356	merc_genome	cDNA_match	159	341	100	-	.	ID=comp6258_c0_seq1|m.2205.path1;Name=comp6258_c0_seq1|m.2205;Target=comp6258_c0_seq1|m.2205 136 318;Gap=M183
###
scaffold16806_1_size6083	merc_genome	cDNA_match	5836	6026	97	-	.	ID=comp6259_c0_seq1|m.2206.path1;Name=comp6259_c0_seq1|m.2206;Target=comp6259_c0_seq1|m.2206 1 191;Gap=M191
scaffold16806_1_size6083	merc_genome	cDNA_match	4437	4559	100	-	.	ID=comp6259_c0_seq1|m.2206.path1;Name=comp6259_c0_seq1|m.2206;Target=comp6259_c0_seq1|m.2206 192 314;Gap=M123
###
scaffold222_1_size73037	merc_genome	cDNA_match	59340	61268	100	+	.	ID=comp6262_c0_seq1|m.2207.path1;Name=comp6262_c0_seq1|m.2207;Target=comp6262_c0_seq1|m.2207 1 1929;Gap=M1929
###
scaffold222_1_size73037	merc_genome	cDNA_match	60559	61125	100	+	.	ID=comp6262_c0_seq1|m.2208.path1;Name=comp6262_c0_seq1|m.2208;Target=comp6262_c0_seq1|m.2208 1 567;Gap=M567
###
scaffold222_1_size73037	merc_genome	cDNA_match	59614	59991	100	+	.	ID=comp6262_c0_seq1|m.2209.path1;Name=comp6262_c0_seq1|m.2209;Target=comp6262_c0_seq1|m.2209 1 378;Gap=M378
###
scaffold_1893	merc_genome	cDNA_match	14338	15051	100	+	.	ID=comp6265_c0_seq1|m.2210.path1;Name=comp6265_c0_seq1|m.2210;Target=comp6265_c0_seq1|m.2210 1 714;Gap=M714
scaffold_1893	merc_genome	cDNA_match	15165	15541	99	+	.	ID=comp6265_c0_seq1|m.2210.path1;Name=comp6265_c0_seq1|m.2210;Target=comp6265_c0_seq1|m.2210 715 1091;Gap=M377
scaffold_1893	merc_genome	cDNA_match	15613	15673	100	+	.	ID=comp6265_c0_seq1|m.2210.path1;Name=comp6265_c0_seq1|m.2210;Target=comp6265_c0_seq1|m.2210 1092 1152;Gap=M61
scaffold_1893	merc_genome	cDNA_match	15746	15910	100	+	.	ID=comp6265_c0_seq1|m.2210.path1;Name=comp6265_c0_seq1|m.2210;Target=comp6265_c0_seq1|m.2210 1153 1317;Gap=M165
###
scaffold_258	merc_genome	cDNA_match	9198	9304	100	-	.	ID=comp6271_c0_seq1|m.2211.path1;Name=comp6271_c0_seq1|m.2211;Target=comp6271_c0_seq1|m.2211 1 107;Gap=M107
scaffold_258	merc_genome	cDNA_match	8825	8907	100	-	.	ID=comp6271_c0_seq1|m.2211.path1;Name=comp6271_c0_seq1|m.2211;Target=comp6271_c0_seq1|m.2211 108 190;Gap=M83
scaffold_258	merc_genome	cDNA_match	7700	7836	100	-	.	ID=comp6271_c0_seq1|m.2211.path1;Name=comp6271_c0_seq1|m.2211;Target=comp6271_c0_seq1|m.2211 191 327;Gap=M137
###
scaffold41253_1_size1801	merc_genome	cDNA_match	922	1287	94	-	.	ID=comp6273_c0_seq1|m.2212.path1;Name=comp6273_c0_seq1|m.2212;Target=comp6273_c0_seq1|m.2212 1 353;Gap=M345 D13 M8
scaffold41253_1_size1801	merc_genome	cDNA_match	371	884	79	-	.	ID=comp6273_c0_seq1|m.2212.path1;Name=comp6273_c0_seq1|m.2212;Target=comp6273_c0_seq1|m.2212 376 885;Gap=M14 D1 M5 D1 M13 D3 M11 D1 M7 D2 M11 D6 M9 D1 M15 D1 M3 D2 M11 D1 M9 D3 M5 D1 M37 D6 M8 D1 M15 D2 M10 I3 M5 I1 M10 D1 M2 D1 M8 D1 M12 D1 M4 D1 M11 D3 M10 D1 M5 D10 M149 I43 M64
###
scaffold761_1_size46024	merc_genome	cDNA_match	1962	2342	100	+	.	ID=comp6276_c0_seq1|m.2213.path1;Name=comp6276_c0_seq1|m.2213;Target=comp6276_c0_seq1|m.2213 1 381;Gap=M381
###
scaffold2446_1_size25914	merc_genome	cDNA_match	6711	8082	100	-	.	ID=comp6277_c0_seq1|m.2214.path1;Name=comp6277_c0_seq1|m.2214;Target=comp6277_c0_seq1|m.2214 1 1372;Gap=M1372
scaffold2446_1_size25914	merc_genome	cDNA_match	3994	4652	100	-	.	ID=comp6277_c0_seq1|m.2214.path1;Name=comp6277_c0_seq1|m.2214;Target=comp6277_c0_seq1|m.2214 1373 2031;Gap=M659
###
scaffold2446_1_size25914	merc_genome	cDNA_match	4074	4430	100	+	.	ID=comp6277_c0_seq1|m.2215.path1;Name=comp6277_c0_seq1|m.2215;Target=comp6277_c0_seq1|m.2215 1 357;Gap=M357
###
scaffold2446_1_size25914	merc_genome	cDNA_match	7091	7417	100	+	.	ID=comp6277_c0_seq1|m.2216.path1;Name=comp6277_c0_seq1|m.2216;Target=comp6277_c0_seq1|m.2216 1 327;Gap=M327
###
scaffold_2163	merc_genome	cDNA_match	1	488	99	+	.	ID=comp6278_c0_seq1|m.2217.path1;Name=comp6278_c0_seq1|m.2217;Target=comp6278_c0_seq1|m.2217 26 513;Gap=M488
scaffold_2163	merc_genome	cDNA_match	1016	1294	100	+	.	ID=comp6278_c0_seq1|m.2217.path1;Name=comp6278_c0_seq1|m.2217;Target=comp6278_c0_seq1|m.2217 514 792;Gap=M279
scaffold_2163	merc_genome	cDNA_match	1443	1608	100	+	.	ID=comp6278_c0_seq1|m.2217.path1;Name=comp6278_c0_seq1|m.2217;Target=comp6278_c0_seq1|m.2217 793 958;Gap=M166
scaffold_2163	merc_genome	cDNA_match	2227	2361	100	+	.	ID=comp6278_c0_seq1|m.2217.path1;Name=comp6278_c0_seq1|m.2217;Target=comp6278_c0_seq1|m.2217 959 1093;Gap=M135
scaffold_2163	merc_genome	cDNA_match	2473	2583	100	+	.	ID=comp6278_c0_seq1|m.2217.path1;Name=comp6278_c0_seq1|m.2217;Target=comp6278_c0_seq1|m.2217 1094 1204;Gap=M111
scaffold_2163	merc_genome	cDNA_match	2677	2765	100	+	.	ID=comp6278_c0_seq1|m.2217.path1;Name=comp6278_c0_seq1|m.2217;Target=comp6278_c0_seq1|m.2217 1205 1293;Gap=M89
scaffold_2163	merc_genome	cDNA_match	3551	3613	100	+	.	ID=comp6278_c0_seq1|m.2217.path1;Name=comp6278_c0_seq1|m.2217;Target=comp6278_c0_seq1|m.2217 1294 1356;Gap=M63
scaffold_2163	merc_genome	cDNA_match	3716	3891	100	+	.	ID=comp6278_c0_seq1|m.2217.path1;Name=comp6278_c0_seq1|m.2217;Target=comp6278_c0_seq1|m.2217 1357 1532;Gap=M176
scaffold_2163	merc_genome	cDNA_match	3965	4067	100	+	.	ID=comp6278_c0_seq1|m.2217.path1;Name=comp6278_c0_seq1|m.2217;Target=comp6278_c0_seq1|m.2217 1533 1635;Gap=M103
scaffold_2163	merc_genome	cDNA_match	4162	4310	100	+	.	ID=comp6278_c0_seq1|m.2217.path1;Name=comp6278_c0_seq1|m.2217;Target=comp6278_c0_seq1|m.2217 1636 1784;Gap=M149
scaffold_2163	merc_genome	cDNA_match	4684	4792	100	+	.	ID=comp6278_c0_seq1|m.2217.path1;Name=comp6278_c0_seq1|m.2217;Target=comp6278_c0_seq1|m.2217 1785 1893;Gap=M109
scaffold_2163	merc_genome	cDNA_match	5166	5279	100	+	.	ID=comp6278_c0_seq1|m.2217.path1;Name=comp6278_c0_seq1|m.2217;Target=comp6278_c0_seq1|m.2217 1894 2007;Gap=M114
###
scaffold_943	merc_genome	cDNA_match	23707	23758	92	+	.	ID=comp6280_c0_seq1|m.2218.path1;Name=comp6280_c0_seq1|m.2218;Target=comp6280_c0_seq1|m.2218 1 52;Gap=M52
scaffold_943	merc_genome	cDNA_match	23856	23912	98	+	.	ID=comp6280_c0_seq1|m.2218.path1;Name=comp6280_c0_seq1|m.2218;Target=comp6280_c0_seq1|m.2218 53 109;Gap=M57
scaffold_943	merc_genome	cDNA_match	27894	28153	98	+	.	ID=comp6280_c0_seq1|m.2218.path1;Name=comp6280_c0_seq1|m.2218;Target=comp6280_c0_seq1|m.2218 110 369;Gap=M260
###
scaffold170_1_size78815	merc_genome	cDNA_match	69827	70087	100	-	.	ID=comp6281_c0_seq1|m.2219.path1;Name=comp6281_c0_seq1|m.2219;Target=comp6281_c0_seq1|m.2219 1 261;Gap=M261
scaffold170_1_size78815	merc_genome	cDNA_match	69168	69709	100	-	.	ID=comp6281_c0_seq1|m.2219.path1;Name=comp6281_c0_seq1|m.2219;Target=comp6281_c0_seq1|m.2219 262 803;Gap=M542
scaffold170_1_size78815	merc_genome	cDNA_match	68728	68814	100	-	.	ID=comp6281_c0_seq1|m.2219.path1;Name=comp6281_c0_seq1|m.2219;Target=comp6281_c0_seq1|m.2219 804 890;Gap=M87
###
scaffold170_1_size78815	merc_genome	cDNA_match	74926	74982	100	-	.	ID=comp6281_c0_seq1|m.2219.path2;Name=comp6281_c0_seq1|m.2219;Target=comp6281_c0_seq1|m.2219 891 947;Gap=M57
scaffold170_1_size78815	merc_genome	cDNA_match	74598	74836	100	-	.	ID=comp6281_c0_seq1|m.2219.path2;Name=comp6281_c0_seq1|m.2219;Target=comp6281_c0_seq1|m.2219 948 1186;Gap=M239
scaffold170_1_size78815	merc_genome	cDNA_match	73858	73976	100	-	.	ID=comp6281_c0_seq1|m.2219.path2;Name=comp6281_c0_seq1|m.2219;Target=comp6281_c0_seq1|m.2219 1187 1305;Gap=M119
scaffold170_1_size78815	merc_genome	cDNA_match	73598	73684	100	-	.	ID=comp6281_c0_seq1|m.2219.path2;Name=comp6281_c0_seq1|m.2219;Target=comp6281_c0_seq1|m.2219 1306 1392;Gap=M87
scaffold170_1_size78815	merc_genome	cDNA_match	73434	73505	100	-	.	ID=comp6281_c0_seq1|m.2219.path2;Name=comp6281_c0_seq1|m.2219;Target=comp6281_c0_seq1|m.2219 1393 1464;Gap=M72
###
scaffold_2918	merc_genome	cDNA_match	2766	2855	100	+	.	ID=comp6283_c0_seq1|m.2220.path1;Name=comp6283_c0_seq1|m.2220;Target=comp6283_c0_seq1|m.2220 1 90;Gap=M90
scaffold_2918	merc_genome	cDNA_match	3391	3558	100	+	.	ID=comp6283_c0_seq1|m.2220.path1;Name=comp6283_c0_seq1|m.2220;Target=comp6283_c0_seq1|m.2220 91 258;Gap=M168
scaffold_2918	merc_genome	cDNA_match	4339	4462	100	+	.	ID=comp6283_c0_seq1|m.2220.path1;Name=comp6283_c0_seq1|m.2220;Target=comp6283_c0_seq1|m.2220 259 382;Gap=M124
scaffold_2918	merc_genome	cDNA_match	4928	5019	100	+	.	ID=comp6283_c0_seq1|m.2220.path1;Name=comp6283_c0_seq1|m.2220;Target=comp6283_c0_seq1|m.2220 383 474;Gap=M92
scaffold_2918	merc_genome	cDNA_match	11099	11197	100	+	.	ID=comp6283_c0_seq1|m.2220.path1;Name=comp6283_c0_seq1|m.2220;Target=comp6283_c0_seq1|m.2220 475 573;Gap=M99
scaffold_2918	merc_genome	cDNA_match	12661	12774	100	+	.	ID=comp6283_c0_seq1|m.2220.path1;Name=comp6283_c0_seq1|m.2220;Target=comp6283_c0_seq1|m.2220 574 687;Gap=M114
###
scaffold_2918	merc_genome	cDNA_match	6829	6893	100	+	.	ID=comp6283_c0_seq1|m.2220.path2;Name=comp6283_c0_seq1|m.2220;Target=comp6283_c0_seq1|m.2220 688 752;Gap=M65
scaffold_2918	merc_genome	cDNA_match	7519	7635	99	+	.	ID=comp6283_c0_seq1|m.2220.path2;Name=comp6283_c0_seq1|m.2220;Target=comp6283_c0_seq1|m.2220 753 869;Gap=M117
scaffold_2918	merc_genome	cDNA_match	8609	8684	100	+	.	ID=comp6283_c0_seq1|m.2220.path2;Name=comp6283_c0_seq1|m.2220;Target=comp6283_c0_seq1|m.2220 870 945;Gap=M76
scaffold_2918	merc_genome	cDNA_match	8987	9079	100	+	.	ID=comp6283_c0_seq1|m.2220.path2;Name=comp6283_c0_seq1|m.2220;Target=comp6283_c0_seq1|m.2220 946 1038;Gap=M93
scaffold_2918	merc_genome	cDNA_match	9637	9651	100	+	.	ID=comp6283_c0_seq1|m.2220.path2;Name=comp6283_c0_seq1|m.2220;Target=comp6283_c0_seq1|m.2220 1039 1053;Gap=M15
scaffold_2918	merc_genome	cDNA_match	11558	11560	100	+	.	ID=comp6283_c0_seq1|m.2220.path2;Name=comp6283_c0_seq1|m.2220;Target=comp6283_c0_seq1|m.2220 1054 1056;Gap=M3
scaffold_2918	merc_genome	cDNA_match	11737	11739	100	+	.	ID=comp6283_c0_seq1|m.2220.path2;Name=comp6283_c0_seq1|m.2220;Target=comp6283_c0_seq1|m.2220 1057 1059;Gap=M3
scaffold_2918	merc_genome	cDNA_match	12918	12947	100	+	.	ID=comp6283_c0_seq1|m.2220.path2;Name=comp6283_c0_seq1|m.2220;Target=comp6283_c0_seq1|m.2220 1060 1089;Gap=M30
scaffold_2918	merc_genome	cDNA_match	13150	13247	97	+	.	ID=comp6283_c0_seq1|m.2220.path2;Name=comp6283_c0_seq1|m.2220;Target=comp6283_c0_seq1|m.2220 1090 1188;Gap=M3 I1 M95
###
scaffold321_1_size63962	merc_genome	cDNA_match	26690	27612	99	+	.	ID=comp6286_c0_seq1|m.2221.path1;Name=comp6286_c0_seq1|m.2221;Target=comp6286_c0_seq1|m.2221 1 923;Gap=M923
scaffold321_1_size63962	merc_genome	cDNA_match	28296	28545	100	+	.	ID=comp6286_c0_seq1|m.2221.path1;Name=comp6286_c0_seq1|m.2221;Target=comp6286_c0_seq1|m.2221 924 1173;Gap=M250
scaffold321_1_size63962	merc_genome	cDNA_match	29164	29340	100	+	.	ID=comp6286_c0_seq1|m.2221.path1;Name=comp6286_c0_seq1|m.2221;Target=comp6286_c0_seq1|m.2221 1174 1350;Gap=M177
###
scaffold321_1_size63962	merc_genome	cDNA_match	26351	26652	99	+	.	ID=comp6286_c0_seq1|m.2222.path1;Name=comp6286_c0_seq1|m.2222;Target=comp6286_c0_seq1|m.2222 1 303;Gap=M287 I1 M15
###
scaffold_3016	merc_genome	cDNA_match	16732	16917	100	-	.	ID=comp6290_c0_seq1|m.2223.path1;Name=comp6290_c0_seq1|m.2223;Target=comp6290_c0_seq1|m.2223 1 186;Gap=M186
###
scaffold_3016	merc_genome	cDNA_match	25027	25170	98	-	.	ID=comp6290_c0_seq1|m.2223.path2;Name=comp6290_c0_seq1|m.2223;Target=comp6290_c0_seq1|m.2223 187 330;Gap=M144
scaffold_3016	merc_genome	cDNA_match	24498	24606	83	-	.	ID=comp6290_c0_seq1|m.2223.path2;Name=comp6290_c0_seq1|m.2223;Target=comp6290_c0_seq1|m.2223 331 436;Gap=M81 D2 M18 D1 M7
scaffold_3016	merc_genome	cDNA_match	24413	24462	100	-	.	ID=comp6290_c0_seq1|m.2223.path2;Name=comp6290_c0_seq1|m.2223;Target=comp6290_c0_seq1|m.2223 448 497;Gap=M50
scaffold_3016	merc_genome	cDNA_match	24149	24322	100	-	.	ID=comp6290_c0_seq1|m.2223.path2;Name=comp6290_c0_seq1|m.2223;Target=comp6290_c0_seq1|m.2223 498 671;Gap=M174
scaffold_3016	merc_genome	cDNA_match	23903	24066	100	-	.	ID=comp6290_c0_seq1|m.2223.path2;Name=comp6290_c0_seq1|m.2223;Target=comp6290_c0_seq1|m.2223 672 835;Gap=M164
scaffold_3016	merc_genome	cDNA_match	23676	23724	100	-	.	ID=comp6290_c0_seq1|m.2223.path2;Name=comp6290_c0_seq1|m.2223;Target=comp6290_c0_seq1|m.2223 836 884;Gap=M49
###
scaffold132_1_size85932	merc_genome	cDNA_match	2932	3636	100	+	.	ID=comp6292_c0_seq1|m.2224.path1;Name=comp6292_c0_seq1|m.2224;Target=comp6292_c0_seq1|m.2224 1 705;Gap=M705
scaffold132_1_size85932	merc_genome	cDNA_match	4465	4944	100	+	.	ID=comp6292_c0_seq1|m.2224.path1;Name=comp6292_c0_seq1|m.2224;Target=comp6292_c0_seq1|m.2224 706 1185;Gap=M480
scaffold132_1_size85932	merc_genome	cDNA_match	5239	5487	100	+	.	ID=comp6292_c0_seq1|m.2224.path1;Name=comp6292_c0_seq1|m.2224;Target=comp6292_c0_seq1|m.2224 1186 1434;Gap=M249
scaffold132_1_size85932	merc_genome	cDNA_match	6052	6306	100	+	.	ID=comp6292_c0_seq1|m.2224.path1;Name=comp6292_c0_seq1|m.2224;Target=comp6292_c0_seq1|m.2224 1435 1689;Gap=M255
scaffold132_1_size85932	merc_genome	cDNA_match	6722	6801	100	+	.	ID=comp6292_c0_seq1|m.2224.path1;Name=comp6292_c0_seq1|m.2224;Target=comp6292_c0_seq1|m.2224 1690 1769;Gap=M80
scaffold132_1_size85932	merc_genome	cDNA_match	6907	7015	100	+	.	ID=comp6292_c0_seq1|m.2224.path1;Name=comp6292_c0_seq1|m.2224;Target=comp6292_c0_seq1|m.2224 1770 1878;Gap=M109
scaffold132_1_size85932	merc_genome	cDNA_match	7105	7231	100	+	.	ID=comp6292_c0_seq1|m.2224.path1;Name=comp6292_c0_seq1|m.2224;Target=comp6292_c0_seq1|m.2224 1879 2005;Gap=M127
scaffold132_1_size85932	merc_genome	cDNA_match	7456	7475	100	+	.	ID=comp6292_c0_seq1|m.2224.path1;Name=comp6292_c0_seq1|m.2224;Target=comp6292_c0_seq1|m.2224 2006 2025;Gap=M20
###
scaffold132_1_size85932	merc_genome	cDNA_match	3172	3594	100	-	.	ID=comp6292_c0_seq1|m.2225.path1;Name=comp6292_c0_seq1|m.2225;Target=comp6292_c0_seq1|m.2225 1 423;Gap=M423
###
scaffold830_1_size44727	merc_genome	cDNA_match	9193	9374	100	+	.	ID=comp6293_c0_seq1|m.2226.path1;Name=comp6293_c0_seq1|m.2226;Target=comp6293_c0_seq1|m.2226 1 182;Gap=M182
scaffold830_1_size44727	merc_genome	cDNA_match	10232	10294	100	+	.	ID=comp6293_c0_seq1|m.2226.path1;Name=comp6293_c0_seq1|m.2226;Target=comp6293_c0_seq1|m.2226 183 245;Gap=M63
scaffold830_1_size44727	merc_genome	cDNA_match	10729	10845	100	+	.	ID=comp6293_c0_seq1|m.2226.path1;Name=comp6293_c0_seq1|m.2226;Target=comp6293_c0_seq1|m.2226 246 362;Gap=M117
scaffold830_1_size44727	merc_genome	cDNA_match	10933	11185	100	+	.	ID=comp6293_c0_seq1|m.2226.path1;Name=comp6293_c0_seq1|m.2226;Target=comp6293_c0_seq1|m.2226 363 615;Gap=M253
scaffold830_1_size44727	merc_genome	cDNA_match	11257	11415	100	+	.	ID=comp6293_c0_seq1|m.2226.path1;Name=comp6293_c0_seq1|m.2226;Target=comp6293_c0_seq1|m.2226 616 774;Gap=M159
scaffold830_1_size44727	merc_genome	cDNA_match	11499	11650	100	+	.	ID=comp6293_c0_seq1|m.2226.path1;Name=comp6293_c0_seq1|m.2226;Target=comp6293_c0_seq1|m.2226 775 926;Gap=M152
scaffold830_1_size44727	merc_genome	cDNA_match	11873	12059	98	+	.	ID=comp6293_c0_seq1|m.2226.path1;Name=comp6293_c0_seq1|m.2226;Target=comp6293_c0_seq1|m.2226 927 1113;Gap=M187
###
scaffold_1983	merc_genome	cDNA_match	18768	18911	100	+	.	ID=comp6295_c0_seq1|m.2227.path1;Name=comp6295_c0_seq1|m.2227;Target=comp6295_c0_seq1|m.2227 7 150;Gap=M144
scaffold_1983	merc_genome	cDNA_match	19181	19264	100	+	.	ID=comp6295_c0_seq1|m.2227.path1;Name=comp6295_c0_seq1|m.2227;Target=comp6295_c0_seq1|m.2227 151 234;Gap=M84
scaffold_1983	merc_genome	cDNA_match	19378	19419	100	+	.	ID=comp6295_c0_seq1|m.2227.path1;Name=comp6295_c0_seq1|m.2227;Target=comp6295_c0_seq1|m.2227 235 276;Gap=M42
scaffold_1983	merc_genome	cDNA_match	20167	20277	100	+	.	ID=comp6295_c0_seq1|m.2227.path1;Name=comp6295_c0_seq1|m.2227;Target=comp6295_c0_seq1|m.2227 277 387;Gap=M111
scaffold_1983	merc_genome	cDNA_match	20357	20548	100	+	.	ID=comp6295_c0_seq1|m.2227.path1;Name=comp6295_c0_seq1|m.2227;Target=comp6295_c0_seq1|m.2227 388 579;Gap=M192
scaffold_1983	merc_genome	cDNA_match	20909	21006	100	+	.	ID=comp6295_c0_seq1|m.2227.path1;Name=comp6295_c0_seq1|m.2227;Target=comp6295_c0_seq1|m.2227 580 677;Gap=M98
scaffold_1983	merc_genome	cDNA_match	21539	21731	100	+	.	ID=comp6295_c0_seq1|m.2227.path1;Name=comp6295_c0_seq1|m.2227;Target=comp6295_c0_seq1|m.2227 678 870;Gap=M193
###
scaffold_1983	merc_genome	cDNA_match	18550	18681	100	+	.	ID=comp6295_c0_seq1|m.2228.path1;Name=comp6295_c0_seq1|m.2228;Target=comp6295_c0_seq1|m.2228 1 132;Gap=M132
scaffold_1983	merc_genome	cDNA_match	18769	18911	100	+	.	ID=comp6295_c0_seq1|m.2228.path1;Name=comp6295_c0_seq1|m.2228;Target=comp6295_c0_seq1|m.2228 133 275;Gap=M143
scaffold_1983	merc_genome	cDNA_match	19181	19211	100	+	.	ID=comp6295_c0_seq1|m.2228.path1;Name=comp6295_c0_seq1|m.2228;Target=comp6295_c0_seq1|m.2228 276 306;Gap=M31
###
scaffold69028_1_size1110	merc_genome	cDNA_match	43	296	84	+	.	ID=comp6298_c0_seq1|m.2229.path1;Name=comp6298_c0_seq1|m.2229;Target=comp6298_c0_seq1|m.2229 1 300;Gap=M113 I18 M1 I28 M140
###
scaffold_1344	merc_genome	cDNA_match	7316	8278	99	-	.	ID=comp6299_c0_seq1|m.2230.path1;Name=comp6299_c0_seq1|m.2230;Target=comp6299_c0_seq1|m.2230 1 963;Gap=M963
###
scaffold1667_1_size31949	merc_genome	cDNA_match	8323	9222	100	+	.	ID=comp6301_c0_seq1|m.2231.path1;Name=comp6301_c0_seq1|m.2231;Target=comp6301_c0_seq1|m.2231 1 900;Gap=M900
###
scaffold669_1_size48758	merc_genome	cDNA_match	34689	35557	96	+	.	ID=comp6304_c0_seq1|m.2232.path1;Name=comp6304_c0_seq1|m.2232;Target=comp6304_c0_seq1|m.2232 1 894;Gap=M382 I25 M487
###
scaffold_3837	merc_genome	cDNA_match	11740	11896	100	-	.	ID=comp6305_c0_seq1|m.2233.path1;Name=comp6305_c0_seq1|m.2233;Target=comp6305_c0_seq1|m.2233 1 157;Gap=M157
scaffold_3837	merc_genome	cDNA_match	384	787	99	-	.	ID=comp6305_c0_seq1|m.2233.path1;Name=comp6305_c0_seq1|m.2233;Target=comp6305_c0_seq1|m.2233 158 561;Gap=M404
###
scaffold15823_1_size6350	merc_genome	cDNA_match	5784	6006	100	-	.	ID=comp6307_c0_seq1|m.2234.path1;Name=comp6307_c0_seq1|m.2234;Target=comp6307_c0_seq1|m.2234 1 223;Gap=M223
scaffold15823_1_size6350	merc_genome	cDNA_match	3924	4229	100	-	.	ID=comp6307_c0_seq1|m.2234.path1;Name=comp6307_c0_seq1|m.2234;Target=comp6307_c0_seq1|m.2234 224 529;Gap=M306
scaffold15823_1_size6350	merc_genome	cDNA_match	831	1126	100	-	.	ID=comp6307_c0_seq1|m.2234.path1;Name=comp6307_c0_seq1|m.2234;Target=comp6307_c0_seq1|m.2234 530 825;Gap=M296
###
scaffold15823_1_size6350	merc_genome	cDNA_match	981	1126	100	+	.	ID=comp6307_c0_seq1|m.2235.path1;Name=comp6307_c0_seq1|m.2235;Target=comp6307_c0_seq1|m.2235 1 146;Gap=M146
scaffold15823_1_size6350	merc_genome	cDNA_match	3924	4200	100	+	.	ID=comp6307_c0_seq1|m.2235.path1;Name=comp6307_c0_seq1|m.2235;Target=comp6307_c0_seq1|m.2235 147 423;Gap=M277
###
scaffold18353_1_size5634	merc_genome	cDNA_match	524	856	99	+	.	ID=comp6308_c0_seq1|m.2236.path1;Name=comp6308_c0_seq1|m.2236;Target=comp6308_c0_seq1|m.2236 2 334;Gap=M333
scaffold18353_1_size5634	merc_genome	cDNA_match	934	1031	98	+	.	ID=comp6308_c0_seq1|m.2236.path1;Name=comp6308_c0_seq1|m.2236;Target=comp6308_c0_seq1|m.2236 335 432;Gap=M98
scaffold18353_1_size5634	merc_genome	cDNA_match	2119	2142	100	+	.	ID=comp6308_c0_seq1|m.2236.path1;Name=comp6308_c0_seq1|m.2236;Target=comp6308_c0_seq1|m.2236 433 456;Gap=M24
###
scaffold_3687	merc_genome	cDNA_match	21724	21795	100	-	.	ID=comp6309_c0_seq1|m.2237.path1;Name=comp6309_c0_seq1|m.2237;Target=comp6309_c0_seq1|m.2237 1 72;Gap=M72
scaffold_3687	merc_genome	cDNA_match	20747	20919	100	-	.	ID=comp6309_c0_seq1|m.2237.path1;Name=comp6309_c0_seq1|m.2237;Target=comp6309_c0_seq1|m.2237 73 245;Gap=M173
scaffold_3687	merc_genome	cDNA_match	18902	19085	99	-	.	ID=comp6309_c0_seq1|m.2237.path1;Name=comp6309_c0_seq1|m.2237;Target=comp6309_c0_seq1|m.2237 246 429;Gap=M184
scaffold_3687	merc_genome	cDNA_match	912	1018	100	-	.	ID=comp6309_c0_seq1|m.2237.path1;Name=comp6309_c0_seq1|m.2237;Target=comp6309_c0_seq1|m.2237 430 536;Gap=M107
scaffold_3687	merc_genome	cDNA_match	738	819	100	-	.	ID=comp6309_c0_seq1|m.2237.path1;Name=comp6309_c0_seq1|m.2237;Target=comp6309_c0_seq1|m.2237 537 618;Gap=M82
###
scaffold74947_1_size1028	merc_genome	cDNA_match	366	1005	95	+	.	ID=comp6310_c0_seq1|m.2238.path1;Name=comp6310_c0_seq1|m.2238;Target=comp6310_c0_seq1|m.2238 1 669;Gap=M353 I29 M287
###
scaffold676_1_size48475	merc_genome	cDNA_match	17380	17952	99	+	.	ID=comp6312_c0_seq1|m.2239.path1;Name=comp6312_c0_seq1|m.2239;Target=comp6312_c0_seq1|m.2239 1 573;Gap=M573
###
scaffold65639_1_size1163	merc_genome	cDNA_match	76	648	99	-	.	ID=comp6312_c0_seq1|m.2239.path2;Name=comp6312_c0_seq1|m.2239;Target=comp6312_c0_seq1|m.2239 1 573;Gap=M573
###
scaffold676_1_size48475	merc_genome	cDNA_match	17598	17951	99	-	.	ID=comp6312_c0_seq1|m.2240.path1;Name=comp6312_c0_seq1|m.2240;Target=comp6312_c0_seq1|m.2240 1 354;Gap=M354
###
scaffold65639_1_size1163	merc_genome	cDNA_match	77	430	99	+	.	ID=comp6312_c0_seq1|m.2240.path2;Name=comp6312_c0_seq1|m.2240;Target=comp6312_c0_seq1|m.2240 1 354;Gap=M354
###
scaffold3333_1_size21629	merc_genome	cDNA_match	5348	7084	100	+	.	ID=comp6315_c0_seq1|m.2241.path1;Name=comp6315_c0_seq1|m.2241;Target=comp6315_c0_seq1|m.2241 1 1737;Gap=M1737
###
scaffold_1393	merc_genome	cDNA_match	5343	5972	100	+	.	ID=comp6316_c0_seq1|m.2242.path1;Name=comp6316_c0_seq1|m.2242;Target=comp6316_c0_seq1|m.2242 1 630;Gap=M630
scaffold_1393	merc_genome	cDNA_match	6130	6254	100	+	.	ID=comp6316_c0_seq1|m.2242.path1;Name=comp6316_c0_seq1|m.2242;Target=comp6316_c0_seq1|m.2242 631 755;Gap=M125
scaffold_1393	merc_genome	cDNA_match	6562	6646	100	+	.	ID=comp6316_c0_seq1|m.2242.path1;Name=comp6316_c0_seq1|m.2242;Target=comp6316_c0_seq1|m.2242 756 840;Gap=M85
scaffold_1393	merc_genome	cDNA_match	6745	6904	100	+	.	ID=comp6316_c0_seq1|m.2242.path1;Name=comp6316_c0_seq1|m.2242;Target=comp6316_c0_seq1|m.2242 841 1000;Gap=M160
scaffold_1393	merc_genome	cDNA_match	7007	7047	100	+	.	ID=comp6316_c0_seq1|m.2242.path1;Name=comp6316_c0_seq1|m.2242;Target=comp6316_c0_seq1|m.2242 1001 1041;Gap=M41
scaffold_1393	merc_genome	cDNA_match	7241	7508	100	+	.	ID=comp6316_c0_seq1|m.2242.path1;Name=comp6316_c0_seq1|m.2242;Target=comp6316_c0_seq1|m.2242 1042 1309;Gap=M268
scaffold_1393	merc_genome	cDNA_match	7585	7708	100	+	.	ID=comp6316_c0_seq1|m.2242.path1;Name=comp6316_c0_seq1|m.2242;Target=comp6316_c0_seq1|m.2242 1310 1433;Gap=M124
scaffold_1393	merc_genome	cDNA_match	7912	8272	100	+	.	ID=comp6316_c0_seq1|m.2242.path1;Name=comp6316_c0_seq1|m.2242;Target=comp6316_c0_seq1|m.2242 1434 1794;Gap=M361
scaffold_1393	merc_genome	cDNA_match	8833	9171	100	+	.	ID=comp6316_c0_seq1|m.2242.path1;Name=comp6316_c0_seq1|m.2242;Target=comp6316_c0_seq1|m.2242 1795 2133;Gap=M339
###
scaffold_1393	merc_genome	cDNA_match	15108	15954	100	+	.	ID=comp6316_c0_seq1|m.2243.path1;Name=comp6316_c0_seq1|m.2243;Target=comp6316_c0_seq1|m.2243 1 847;Gap=M847
###
scaffold_1393	merc_genome	cDNA_match	4753	5005	100	+	.	ID=comp6316_c0_seq1|m.2243.path2;Name=comp6316_c0_seq1|m.2243;Target=comp6316_c0_seq1|m.2243 848 1100;Gap=M253
scaffold_1393	merc_genome	cDNA_match	5141	5335	99	+	.	ID=comp6316_c0_seq1|m.2243.path2;Name=comp6316_c0_seq1|m.2243;Target=comp6316_c0_seq1|m.2243 1101 1296;Gap=M153 I1 M42
###
scaffold_349	merc_genome	cDNA_match	28068	28415	100	+	.	ID=comp6317_c0_seq1|m.2244.path1;Name=comp6317_c0_seq1|m.2244;Target=comp6317_c0_seq1|m.2244 1 348;Gap=M348
scaffold_349	merc_genome	cDNA_match	29026	29079	100	+	.	ID=comp6317_c0_seq1|m.2244.path1;Name=comp6317_c0_seq1|m.2244;Target=comp6317_c0_seq1|m.2244 349 402;Gap=M54
scaffold_349	merc_genome	cDNA_match	29222	29347	100	+	.	ID=comp6317_c0_seq1|m.2244.path1;Name=comp6317_c0_seq1|m.2244;Target=comp6317_c0_seq1|m.2244 403 528;Gap=M126
###
scaffold57076_1_size1327	merc_genome	cDNA_match	570	752	100	-	.	ID=comp6317_c0_seq1|m.2244.path2;Name=comp6317_c0_seq1|m.2244;Target=comp6317_c0_seq1|m.2244 529 711;Gap=M183
###
scaffold_349	merc_genome	cDNA_match	29222	29316	100	-	.	ID=comp6317_c0_seq1|m.2245.path1;Name=comp6317_c0_seq1|m.2245;Target=comp6317_c0_seq1|m.2245 1 95;Gap=M95
scaffold_349	merc_genome	cDNA_match	29026	29079	100	-	.	ID=comp6317_c0_seq1|m.2245.path1;Name=comp6317_c0_seq1|m.2245;Target=comp6317_c0_seq1|m.2245 96 149;Gap=M54
scaffold_349	merc_genome	cDNA_match	28109	28415	100	-	.	ID=comp6317_c0_seq1|m.2245.path1;Name=comp6317_c0_seq1|m.2245;Target=comp6317_c0_seq1|m.2245 150 456;Gap=M307
###
scaffold5844_1_size14693	merc_genome	cDNA_match	11056	11136	100	-	.	ID=comp6322_c0_seq1|m.2246.path1;Name=comp6322_c0_seq1|m.2246;Target=comp6322_c0_seq1|m.2246 1 81;Gap=M81
scaffold5844_1_size14693	merc_genome	cDNA_match	9810	10005	100	-	.	ID=comp6322_c0_seq1|m.2246.path1;Name=comp6322_c0_seq1|m.2246;Target=comp6322_c0_seq1|m.2246 82 277;Gap=M196
scaffold5844_1_size14693	merc_genome	cDNA_match	9498	9733	100	-	.	ID=comp6322_c0_seq1|m.2246.path1;Name=comp6322_c0_seq1|m.2246;Target=comp6322_c0_seq1|m.2246 278 513;Gap=M236
scaffold5844_1_size14693	merc_genome	cDNA_match	9303	9405	100	-	.	ID=comp6322_c0_seq1|m.2246.path1;Name=comp6322_c0_seq1|m.2246;Target=comp6322_c0_seq1|m.2246 514 616;Gap=M103
scaffold5844_1_size14693	merc_genome	cDNA_match	9021	9207	100	-	.	ID=comp6322_c0_seq1|m.2246.path1;Name=comp6322_c0_seq1|m.2246;Target=comp6322_c0_seq1|m.2246 617 803;Gap=M187
scaffold5844_1_size14693	merc_genome	cDNA_match	7677	7943	100	-	.	ID=comp6322_c0_seq1|m.2246.path1;Name=comp6322_c0_seq1|m.2246;Target=comp6322_c0_seq1|m.2246 804 1070;Gap=M267
scaffold5844_1_size14693	merc_genome	cDNA_match	7198	7543	100	-	.	ID=comp6322_c0_seq1|m.2246.path1;Name=comp6322_c0_seq1|m.2246;Target=comp6322_c0_seq1|m.2246 1071 1416;Gap=M346
scaffold5844_1_size14693	merc_genome	cDNA_match	6898	7035	100	-	.	ID=comp6322_c0_seq1|m.2246.path1;Name=comp6322_c0_seq1|m.2246;Target=comp6322_c0_seq1|m.2246 1417 1554;Gap=M138
scaffold5844_1_size14693	merc_genome	cDNA_match	6428	6553	100	-	.	ID=comp6322_c0_seq1|m.2246.path1;Name=comp6322_c0_seq1|m.2246;Target=comp6322_c0_seq1|m.2246 1555 1680;Gap=M126
scaffold5844_1_size14693	merc_genome	cDNA_match	6103	6315	100	-	.	ID=comp6322_c0_seq1|m.2246.path1;Name=comp6322_c0_seq1|m.2246;Target=comp6322_c0_seq1|m.2246 1681 1893;Gap=M213
scaffold5844_1_size14693	merc_genome	cDNA_match	5735	6005	100	-	.	ID=comp6322_c0_seq1|m.2246.path1;Name=comp6322_c0_seq1|m.2246;Target=comp6322_c0_seq1|m.2246 1894 2164;Gap=M271
scaffold5844_1_size14693	merc_genome	cDNA_match	5464	5657	100	-	.	ID=comp6322_c0_seq1|m.2246.path1;Name=comp6322_c0_seq1|m.2246;Target=comp6322_c0_seq1|m.2246 2165 2358;Gap=M194
scaffold5844_1_size14693	merc_genome	cDNA_match	5010	5360	100	-	.	ID=comp6322_c0_seq1|m.2246.path1;Name=comp6322_c0_seq1|m.2246;Target=comp6322_c0_seq1|m.2246 2359 2709;Gap=M351
scaffold5844_1_size14693	merc_genome	cDNA_match	4171	4752	100	-	.	ID=comp6322_c0_seq1|m.2246.path1;Name=comp6322_c0_seq1|m.2246;Target=comp6322_c0_seq1|m.2246 2710 3291;Gap=M582
###
scaffold5844_1_size14693	merc_genome	cDNA_match	9678	9733	100	+	.	ID=comp6322_c0_seq1|m.2247.path1;Name=comp6322_c0_seq1|m.2247;Target=comp6322_c0_seq1|m.2247 1 56;Gap=M56
scaffold5844_1_size14693	merc_genome	cDNA_match	9810	10005	100	+	.	ID=comp6322_c0_seq1|m.2247.path1;Name=comp6322_c0_seq1|m.2247;Target=comp6322_c0_seq1|m.2247 57 252;Gap=M196
scaffold5844_1_size14693	merc_genome	cDNA_match	11056	11391	100	+	.	ID=comp6322_c0_seq1|m.2247.path1;Name=comp6322_c0_seq1|m.2247;Target=comp6322_c0_seq1|m.2247 253 588;Gap=M336
###
scaffold5844_1_size14693	merc_genome	cDNA_match	9810	9956	100	-	.	ID=comp6322_c0_seq1|m.2248.path1;Name=comp6322_c0_seq1|m.2248;Target=comp6322_c0_seq1|m.2248 1 147;Gap=M147
scaffold5844_1_size14693	merc_genome	cDNA_match	9512	9733	100	-	.	ID=comp6322_c0_seq1|m.2248.path1;Name=comp6322_c0_seq1|m.2248;Target=comp6322_c0_seq1|m.2248 148 369;Gap=M222
###
scaffold_16	merc_genome	cDNA_match	77509	78564	100	+	.	ID=comp6323_c0_seq1|m.2249.path1;Name=comp6323_c0_seq1|m.2249;Target=comp6323_c0_seq1|m.2249 1 1056;Gap=M1056
###
scaffold_2263	merc_genome	cDNA_match	16846	19651	99	+	.	ID=comp6324_c0_seq1|m.2250.path1;Name=comp6324_c0_seq1|m.2250;Target=comp6324_c0_seq1|m.2250 1 2806;Gap=M2806
scaffold_2263	merc_genome	cDNA_match	19777	20225	100	+	.	ID=comp6324_c0_seq1|m.2250.path1;Name=comp6324_c0_seq1|m.2250;Target=comp6324_c0_seq1|m.2250 2807 3255;Gap=M449
###
scaffold_3536	merc_genome	cDNA_match	17140	17292	100	-	.	ID=comp6326_c0_seq1|m.2251.path1;Name=comp6326_c0_seq1|m.2251;Target=comp6326_c0_seq1|m.2251 1 153;Gap=M153
scaffold_3536	merc_genome	cDNA_match	15859	16146	100	-	.	ID=comp6326_c0_seq1|m.2251.path1;Name=comp6326_c0_seq1|m.2251;Target=comp6326_c0_seq1|m.2251 154 441;Gap=M288
scaffold_3536	merc_genome	cDNA_match	14135	15289	100	-	.	ID=comp6326_c0_seq1|m.2251.path1;Name=comp6326_c0_seq1|m.2251;Target=comp6326_c0_seq1|m.2251 442 1596;Gap=M1155
###
scaffold_3536	merc_genome	cDNA_match	14249	14611	100	+	.	ID=comp6326_c0_seq1|m.2252.path1;Name=comp6326_c0_seq1|m.2252;Target=comp6326_c0_seq1|m.2252 1 363;Gap=M363
###
scaffold368_1_size60757	merc_genome	cDNA_match	26493	26993	100	+	.	ID=comp6327_c0_seq1|m.2253.path1;Name=comp6327_c0_seq1|m.2253;Target=comp6327_c0_seq1|m.2253 1 501;Gap=M501
###
scaffold_440	merc_genome	cDNA_match	1518	1748	100	+	.	ID=comp6330_c0_seq1|m.2254.path1;Name=comp6330_c0_seq1|m.2254;Target=comp6330_c0_seq1|m.2254 1 231;Gap=M231
scaffold_440	merc_genome	cDNA_match	2408	2617	100	+	.	ID=comp6330_c0_seq1|m.2254.path1;Name=comp6330_c0_seq1|m.2254;Target=comp6330_c0_seq1|m.2254 232 441;Gap=M210
scaffold_440	merc_genome	cDNA_match	2996	3229	99	+	.	ID=comp6330_c0_seq1|m.2254.path1;Name=comp6330_c0_seq1|m.2254;Target=comp6330_c0_seq1|m.2254 442 675;Gap=M234
###
scaffold964_1_size41645	merc_genome	cDNA_match	11531	11617	100	-	.	ID=comp6331_c0_seq1|m.2255.path1;Name=comp6331_c0_seq1|m.2255;Target=comp6331_c0_seq1|m.2255 1 87;Gap=M87
scaffold964_1_size41645	merc_genome	cDNA_match	11138	11296	100	-	.	ID=comp6331_c0_seq1|m.2255.path1;Name=comp6331_c0_seq1|m.2255;Target=comp6331_c0_seq1|m.2255 88 246;Gap=M159
scaffold964_1_size41645	merc_genome	cDNA_match	10611	10662	100	-	.	ID=comp6331_c0_seq1|m.2255.path1;Name=comp6331_c0_seq1|m.2255;Target=comp6331_c0_seq1|m.2255 247 298;Gap=M52
scaffold964_1_size41645	merc_genome	cDNA_match	9370	9436	100	-	.	ID=comp6331_c0_seq1|m.2255.path1;Name=comp6331_c0_seq1|m.2255;Target=comp6331_c0_seq1|m.2255 299 365;Gap=M67
scaffold964_1_size41645	merc_genome	cDNA_match	8496	8586	100	-	.	ID=comp6331_c0_seq1|m.2255.path1;Name=comp6331_c0_seq1|m.2255;Target=comp6331_c0_seq1|m.2255 366 456;Gap=M91
###
scaffold3818_1_size19726	merc_genome	cDNA_match	14742	15383	99	-	.	ID=comp6333_c0_seq1|m.2256.path1;Name=comp6333_c0_seq1|m.2256;Target=comp6333_c0_seq1|m.2256 1 642;Gap=M642
###
scaffold1657_1_size32058	merc_genome	cDNA_match	27854	28076	82	+	.	ID=comp6334_c0_seq1|m.2257.path1;Name=comp6334_c0_seq1|m.2257;Target=comp6334_c0_seq1|m.2257 1 265;Gap=M80 I6 M3 I36 M140
scaffold1657_1_size32058	merc_genome	cDNA_match	28254	29308	100	+	.	ID=comp6334_c0_seq1|m.2257.path1;Name=comp6334_c0_seq1|m.2257;Target=comp6334_c0_seq1|m.2257 266 1320;Gap=M1055
###
scaffold1657_1_size32058	merc_genome	cDNA_match	28254	28386	100	-	.	ID=comp6334_c0_seq1|m.2258.path1;Name=comp6334_c0_seq1|m.2258;Target=comp6334_c0_seq1|m.2258 1 133;Gap=M133
scaffold1657_1_size32058	merc_genome	cDNA_match	27895	28076	79	-	.	ID=comp6334_c0_seq1|m.2258.path1;Name=comp6334_c0_seq1|m.2258;Target=comp6334_c0_seq1|m.2258 134 357;Gap=M120 I36 M23 I6 M39
###
scaffold1657_1_size32058	merc_genome	cDNA_match	28337	28654	100	-	.	ID=comp6334_c0_seq1|m.2259.path1;Name=comp6334_c0_seq1|m.2259;Target=comp6334_c0_seq1|m.2259 1 318;Gap=M318
###
scaffold5156_1_size16112	merc_genome	cDNA_match	4046	4363	100	+	.	ID=comp6334_c0_seq1|m.2259.path2;Name=comp6334_c0_seq1|m.2259;Target=comp6334_c0_seq1|m.2259 1 318;Gap=M318
###
scaffold48616_1_size1541	merc_genome	cDNA_match	31	201	98	-	.	ID=comp6337_c0_seq1|m.2260.path1;Name=comp6337_c0_seq1|m.2260;Target=comp6337_c0_seq1|m.2260 1 171;Gap=M171
###
scaffold9907_1_size9538	merc_genome	cDNA_match	3729	4136	98	-	.	ID=comp6337_c0_seq1|m.2260.path2;Name=comp6337_c0_seq1|m.2260;Target=comp6337_c0_seq1|m.2260 172 579;Gap=M408
scaffold9907_1_size9538	merc_genome	cDNA_match	1784	1843	100	-	.	ID=comp6337_c0_seq1|m.2260.path2;Name=comp6337_c0_seq1|m.2260;Target=comp6337_c0_seq1|m.2260 580 639;Gap=M60
###
scaffold9907_1_size9538	merc_genome	cDNA_match	1817	1843	100	+	.	ID=comp6337_c0_seq1|m.2261.path1;Name=comp6337_c0_seq1|m.2261;Target=comp6337_c0_seq1|m.2261 1 27;Gap=M27
scaffold9907_1_size9538	merc_genome	cDNA_match	3729	4112	98	+	.	ID=comp6337_c0_seq1|m.2261.path1;Name=comp6337_c0_seq1|m.2261;Target=comp6337_c0_seq1|m.2261 28 411;Gap=M384
###
scaffold89364_1_size870	merc_genome	cDNA_match	252	605	99	+	.	ID=comp6338_c0_seq1|m.2262.path1;Name=comp6338_c0_seq1|m.2262;Target=comp6338_c0_seq1|m.2262 1 354;Gap=M354
###
scaffold22650_1_size3649	merc_genome	cDNA_match	1543	1683	100	-	.	ID=comp6340_c0_seq1|m.2263.path1;Name=comp6340_c0_seq1|m.2263;Target=comp6340_c0_seq1|m.2263 1 141;Gap=M141
scaffold22650_1_size3649	merc_genome	cDNA_match	1265	1444	99	-	.	ID=comp6340_c0_seq1|m.2263.path1;Name=comp6340_c0_seq1|m.2263;Target=comp6340_c0_seq1|m.2263 142 321;Gap=M180
###
scaffold1029_1_size40359	merc_genome	cDNA_match	35161	35380	100	-	.	ID=comp6341_c0_seq1|m.2264.path1;Name=comp6341_c0_seq1|m.2264;Target=comp6341_c0_seq1|m.2264 1 220;Gap=M220
scaffold1029_1_size40359	merc_genome	cDNA_match	34767	34810	100	-	.	ID=comp6341_c0_seq1|m.2264.path1;Name=comp6341_c0_seq1|m.2264;Target=comp6341_c0_seq1|m.2264 221 264;Gap=M44
scaffold1029_1_size40359	merc_genome	cDNA_match	34220	34289	100	-	.	ID=comp6341_c0_seq1|m.2264.path1;Name=comp6341_c0_seq1|m.2264;Target=comp6341_c0_seq1|m.2264 265 334;Gap=M70
scaffold1029_1_size40359	merc_genome	cDNA_match	33776	33905	100	-	.	ID=comp6341_c0_seq1|m.2264.path1;Name=comp6341_c0_seq1|m.2264;Target=comp6341_c0_seq1|m.2264 335 464;Gap=M130
scaffold1029_1_size40359	merc_genome	cDNA_match	33038	33672	100	-	.	ID=comp6341_c0_seq1|m.2264.path1;Name=comp6341_c0_seq1|m.2264;Target=comp6341_c0_seq1|m.2264 465 1099;Gap=M635
scaffold1029_1_size40359	merc_genome	cDNA_match	32570	32825	100	-	.	ID=comp6341_c0_seq1|m.2264.path1;Name=comp6341_c0_seq1|m.2264;Target=comp6341_c0_seq1|m.2264 1100 1355;Gap=M256
scaffold1029_1_size40359	merc_genome	cDNA_match	31738	32002	100	-	.	ID=comp6341_c0_seq1|m.2264.path1;Name=comp6341_c0_seq1|m.2264;Target=comp6341_c0_seq1|m.2264 1356 1620;Gap=M265
scaffold1029_1_size40359	merc_genome	cDNA_match	29825	30277	100	-	.	ID=comp6341_c0_seq1|m.2264.path1;Name=comp6341_c0_seq1|m.2264;Target=comp6341_c0_seq1|m.2264 1621 2073;Gap=M453
scaffold1029_1_size40359	merc_genome	cDNA_match	29326	29613	100	-	.	ID=comp6341_c0_seq1|m.2264.path1;Name=comp6341_c0_seq1|m.2264;Target=comp6341_c0_seq1|m.2264 2074 2361;Gap=M288
###
scaffold9650_1_size9841	merc_genome	cDNA_match	1745	2199	96	+	.	ID=comp6345_c0_seq1|m.2265.path1;Name=comp6345_c0_seq1|m.2265;Target=comp6345_c0_seq1|m.2265 1 442;Gap=M222 D13 M220
scaffold9650_1_size9841	merc_genome	cDNA_match	2277	3337	100	+	.	ID=comp6345_c0_seq1|m.2265.path1;Name=comp6345_c0_seq1|m.2265;Target=comp6345_c0_seq1|m.2265 443 1503;Gap=M1061
###
scaffold9650_1_size9841	merc_genome	cDNA_match	1626	1961	97	+	.	ID=comp6345_c0_seq1|m.2266.path1;Name=comp6345_c0_seq1|m.2266;Target=comp6345_c0_seq1|m.2266 1 333;Gap=M333 D3
scaffold9650_1_size9841	merc_genome	cDNA_match	1972	2017	97	+	.	ID=comp6345_c0_seq1|m.2266.path1;Name=comp6345_c0_seq1|m.2266;Target=comp6345_c0_seq1|m.2266 334 379;Gap=M46
###
scaffold450163_1_size135	merc_genome	cDNA_match	22	135	99	-	.	ID=comp6347_c0_seq1|m.2267.path1;Name=comp6347_c0_seq1|m.2267;Target=comp6347_c0_seq1|m.2267 99 212;Gap=M114
###
scaffold108894_1_size712	merc_genome	cDNA_match	21	233	94	+	.	ID=comp6347_c0_seq1|m.2267.path2;Name=comp6347_c0_seq1|m.2267;Target=comp6347_c0_seq1|m.2267 213 413;Gap=M195 D12 M6
###
scaffold_902	merc_genome	cDNA_match	7161	8264	100	-	.	ID=comp6349_c0_seq1|m.2268.path1;Name=comp6349_c0_seq1|m.2268;Target=comp6349_c0_seq1|m.2268 1 1104;Gap=M1104
scaffold_902	merc_genome	cDNA_match	6585	6875	98	-	.	ID=comp6349_c0_seq1|m.2268.path1;Name=comp6349_c0_seq1|m.2268;Target=comp6349_c0_seq1|m.2268 1105 1395;Gap=M291
###
scaffold74356_1_size1035	merc_genome	cDNA_match	390	1023	97	+	.	ID=comp6352_c0_seq1|m.2269.path1;Name=comp6352_c0_seq1|m.2269;Target=comp6352_c0_seq1|m.2269 1 646;Gap=M163 I12 M471
###
scaffold_1203	merc_genome	cDNA_match	7378	7469	100	+	.	ID=comp6352_c0_seq1|m.2269.path2;Name=comp6352_c0_seq1|m.2269;Target=comp6352_c0_seq1|m.2269 647 738;Gap=M92
###
scaffold13582_1_size7048	merc_genome	cDNA_match	3367	3906	91	-	.	ID=comp6353_c0_seq1|m.2270.path1;Name=comp6353_c0_seq1|m.2270;Target=comp6353_c0_seq1|m.2270 1 507;Gap=M183 D33 M324
###
scaffold_10	merc_genome	cDNA_match	54234	54293	100	-	.	ID=comp6355_c0_seq1|m.2271.path1;Name=comp6355_c0_seq1|m.2271;Target=comp6355_c0_seq1|m.2271 1 60;Gap=M60
scaffold_10	merc_genome	cDNA_match	53760	53890	100	-	.	ID=comp6355_c0_seq1|m.2271.path1;Name=comp6355_c0_seq1|m.2271;Target=comp6355_c0_seq1|m.2271 61 191;Gap=M131
scaffold_10	merc_genome	cDNA_match	53440	53508	100	-	.	ID=comp6355_c0_seq1|m.2271.path1;Name=comp6355_c0_seq1|m.2271;Target=comp6355_c0_seq1|m.2271 192 260;Gap=M69
scaffold_10	merc_genome	cDNA_match	53235	53306	100	-	.	ID=comp6355_c0_seq1|m.2271.path1;Name=comp6355_c0_seq1|m.2271;Target=comp6355_c0_seq1|m.2271 261 332;Gap=M72
scaffold_10	merc_genome	cDNA_match	53026	53098	100	-	.	ID=comp6355_c0_seq1|m.2271.path1;Name=comp6355_c0_seq1|m.2271;Target=comp6355_c0_seq1|m.2271 333 405;Gap=M73
scaffold_10	merc_genome	cDNA_match	52493	52540	100	-	.	ID=comp6355_c0_seq1|m.2271.path1;Name=comp6355_c0_seq1|m.2271;Target=comp6355_c0_seq1|m.2271 406 453;Gap=M48
###
scaffold16012_1_size6298	merc_genome	cDNA_match	5404	5893	99	+	.	ID=comp6357_c0_seq1|m.2272.path1;Name=comp6357_c0_seq1|m.2272;Target=comp6357_c0_seq1|m.2272 1 490;Gap=M490
###
scaffold9522_1_size9971	merc_genome	cDNA_match	652	779	98	+	.	ID=comp6357_c0_seq1|m.2272.path2;Name=comp6357_c0_seq1|m.2272;Target=comp6357_c0_seq1|m.2272 491 618;Gap=M128
scaffold9522_1_size9971	merc_genome	cDNA_match	1746	2011	100	+	.	ID=comp6357_c0_seq1|m.2272.path2;Name=comp6357_c0_seq1|m.2272;Target=comp6357_c0_seq1|m.2272 619 884;Gap=M266
scaffold9522_1_size9971	merc_genome	cDNA_match	2070	2330	100	+	.	ID=comp6357_c0_seq1|m.2272.path2;Name=comp6357_c0_seq1|m.2272;Target=comp6357_c0_seq1|m.2272 885 1145;Gap=M261
###
scaffold_1764	merc_genome	cDNA_match	38677	39009	100	+	.	ID=comp6358_c0_seq1|m.2273.path1;Name=comp6358_c0_seq1|m.2273;Target=comp6358_c0_seq1|m.2273 1 333;Gap=M333
scaffold_1764	merc_genome	cDNA_match	39132	39310	100	+	.	ID=comp6358_c0_seq1|m.2273.path1;Name=comp6358_c0_seq1|m.2273;Target=comp6358_c0_seq1|m.2273 334 512;Gap=M179
scaffold_1764	merc_genome	cDNA_match	39471	39510	100	+	.	ID=comp6358_c0_seq1|m.2273.path1;Name=comp6358_c0_seq1|m.2273;Target=comp6358_c0_seq1|m.2273 513 552;Gap=M40
scaffold_1764	merc_genome	cDNA_match	39782	39938	100	+	.	ID=comp6358_c0_seq1|m.2273.path1;Name=comp6358_c0_seq1|m.2273;Target=comp6358_c0_seq1|m.2273 553 709;Gap=M157
scaffold_1764	merc_genome	cDNA_match	40541	40655	100	+	.	ID=comp6358_c0_seq1|m.2273.path1;Name=comp6358_c0_seq1|m.2273;Target=comp6358_c0_seq1|m.2273 710 824;Gap=M115
scaffold_1764	merc_genome	cDNA_match	40740	40820	100	+	.	ID=comp6358_c0_seq1|m.2273.path1;Name=comp6358_c0_seq1|m.2273;Target=comp6358_c0_seq1|m.2273 825 905;Gap=M81
scaffold_1764	merc_genome	cDNA_match	41736	41760	100	+	.	ID=comp6358_c0_seq1|m.2273.path1;Name=comp6358_c0_seq1|m.2273;Target=comp6358_c0_seq1|m.2273 906 930;Gap=M25
scaffold_1764	merc_genome	cDNA_match	42358	42414	100	+	.	ID=comp6358_c0_seq1|m.2273.path1;Name=comp6358_c0_seq1|m.2273;Target=comp6358_c0_seq1|m.2273 931 987;Gap=M57
scaffold_1764	merc_genome	cDNA_match	42954	43019	100	+	.	ID=comp6358_c0_seq1|m.2273.path1;Name=comp6358_c0_seq1|m.2273;Target=comp6358_c0_seq1|m.2273 988 1053;Gap=M66
scaffold_1764	merc_genome	cDNA_match	43614	43688	100	+	.	ID=comp6358_c0_seq1|m.2273.path1;Name=comp6358_c0_seq1|m.2273;Target=comp6358_c0_seq1|m.2273 1054 1128;Gap=M75
scaffold_1764	merc_genome	cDNA_match	44248	44355	100	+	.	ID=comp6358_c0_seq1|m.2273.path1;Name=comp6358_c0_seq1|m.2273;Target=comp6358_c0_seq1|m.2273 1129 1236;Gap=M108
scaffold_1764	merc_genome	cDNA_match	45318	45452	100	+	.	ID=comp6358_c0_seq1|m.2273.path1;Name=comp6358_c0_seq1|m.2273;Target=comp6358_c0_seq1|m.2273 1237 1371;Gap=M135
scaffold_1764	merc_genome	cDNA_match	46052	46158	100	+	.	ID=comp6358_c0_seq1|m.2273.path1;Name=comp6358_c0_seq1|m.2273;Target=comp6358_c0_seq1|m.2273 1372 1478;Gap=M107
scaffold_1764	merc_genome	cDNA_match	46240	46333	100	+	.	ID=comp6358_c0_seq1|m.2273.path1;Name=comp6358_c0_seq1|m.2273;Target=comp6358_c0_seq1|m.2273 1479 1572;Gap=M94
scaffold_1764	merc_genome	cDNA_match	46677	46844	100	+	.	ID=comp6358_c0_seq1|m.2273.path1;Name=comp6358_c0_seq1|m.2273;Target=comp6358_c0_seq1|m.2273 1573 1740;Gap=M168
scaffold_1764	merc_genome	cDNA_match	47550	47690	100	+	.	ID=comp6358_c0_seq1|m.2273.path1;Name=comp6358_c0_seq1|m.2273;Target=comp6358_c0_seq1|m.2273 1741 1881;Gap=M141
scaffold_1764	merc_genome	cDNA_match	48007	48210	100	+	.	ID=comp6358_c0_seq1|m.2273.path1;Name=comp6358_c0_seq1|m.2273;Target=comp6358_c0_seq1|m.2273 1882 2085;Gap=M204
scaffold_1764	merc_genome	cDNA_match	48689	48787	100	+	.	ID=comp6358_c0_seq1|m.2273.path1;Name=comp6358_c0_seq1|m.2273;Target=comp6358_c0_seq1|m.2273 2086 2184;Gap=M99
scaffold_1764	merc_genome	cDNA_match	48891	49043	100	+	.	ID=comp6358_c0_seq1|m.2273.path1;Name=comp6358_c0_seq1|m.2273;Target=comp6358_c0_seq1|m.2273 2185 2337;Gap=M153
scaffold_1764	merc_genome	cDNA_match	50146	50534	100	+	.	ID=comp6358_c0_seq1|m.2273.path1;Name=comp6358_c0_seq1|m.2273;Target=comp6358_c0_seq1|m.2273 2338 2726;Gap=M389
###
scaffold_1764	merc_genome	cDNA_match	27113	27293	100	+	.	ID=comp6358_c0_seq1|m.2273.path2;Name=comp6358_c0_seq1|m.2273;Target=comp6358_c0_seq1|m.2273 2727 2907;Gap=M181
scaffold_1764	merc_genome	cDNA_match	27521	27603	98	+	.	ID=comp6358_c0_seq1|m.2273.path2;Name=comp6358_c0_seq1|m.2273;Target=comp6358_c0_seq1|m.2273 2908 2991;Gap=M56 I1 M27
###
scaffold_1764	merc_genome	cDNA_match	27570	27844	99	+	.	ID=comp6358_c0_seq1|m.2274.path1;Name=comp6358_c0_seq1|m.2274;Target=comp6358_c0_seq1|m.2274 1 276;Gap=M7 I1 M268
scaffold_1764	merc_genome	cDNA_match	28600	29356	100	+	.	ID=comp6358_c0_seq1|m.2274.path1;Name=comp6358_c0_seq1|m.2274;Target=comp6358_c0_seq1|m.2274 277 1033;Gap=M757
scaffold_1764	merc_genome	cDNA_match	29431	29552	100	+	.	ID=comp6358_c0_seq1|m.2274.path1;Name=comp6358_c0_seq1|m.2274;Target=comp6358_c0_seq1|m.2274 1034 1155;Gap=M122
scaffold_1764	merc_genome	cDNA_match	30258	30503	100	+	.	ID=comp6358_c0_seq1|m.2274.path1;Name=comp6358_c0_seq1|m.2274;Target=comp6358_c0_seq1|m.2274 1156 1401;Gap=M246
###
scaffold_1764	merc_genome	cDNA_match	22152	22581	100	+	.	ID=comp6358_c0_seq1|m.2274.path2;Name=comp6358_c0_seq1|m.2274;Target=comp6358_c0_seq1|m.2274 1402 1831;Gap=M430
scaffold_1764	merc_genome	cDNA_match	22994	23091	100	+	.	ID=comp6358_c0_seq1|m.2274.path2;Name=comp6358_c0_seq1|m.2274;Target=comp6358_c0_seq1|m.2274 1832 1929;Gap=M98
###
scaffold_1764	merc_genome	cDNA_match	30258	30394	100	-	.	ID=comp6358_c0_seq1|m.2275.path1;Name=comp6358_c0_seq1|m.2275;Target=comp6358_c0_seq1|m.2275 1 137;Gap=M137
scaffold_1764	merc_genome	cDNA_match	29431	29552	100	-	.	ID=comp6358_c0_seq1|m.2275.path1;Name=comp6358_c0_seq1|m.2275;Target=comp6358_c0_seq1|m.2275 138 259;Gap=M122
scaffold_1764	merc_genome	cDNA_match	29277	29356	100	-	.	ID=comp6358_c0_seq1|m.2275.path1;Name=comp6358_c0_seq1|m.2275;Target=comp6358_c0_seq1|m.2275 260 339;Gap=M80
###
scaffold_1764	merc_genome	cDNA_match	47550	47653	100	-	.	ID=comp6358_c0_seq1|m.2276.path1;Name=comp6358_c0_seq1|m.2276;Target=comp6358_c0_seq1|m.2276 1 104;Gap=M104
scaffold_1764	merc_genome	cDNA_match	46677	46844	100	-	.	ID=comp6358_c0_seq1|m.2276.path1;Name=comp6358_c0_seq1|m.2276;Target=comp6358_c0_seq1|m.2276 105 272;Gap=M168
scaffold_1764	merc_genome	cDNA_match	46276	46333	100	-	.	ID=comp6358_c0_seq1|m.2276.path1;Name=comp6358_c0_seq1|m.2276;Target=comp6358_c0_seq1|m.2276 273 330;Gap=M58
###
scaffold701_1_size47462	merc_genome	cDNA_match	19462	19554	100	-	.	ID=comp6359_c0_seq1|m.2277.path1;Name=comp6359_c0_seq1|m.2277;Target=comp6359_c0_seq1|m.2277 1 93;Gap=M93
scaffold701_1_size47462	merc_genome	cDNA_match	19143	19278	100	-	.	ID=comp6359_c0_seq1|m.2277.path1;Name=comp6359_c0_seq1|m.2277;Target=comp6359_c0_seq1|m.2277 94 229;Gap=M136
scaffold701_1_size47462	merc_genome	cDNA_match	18130	18268	100	-	.	ID=comp6359_c0_seq1|m.2277.path1;Name=comp6359_c0_seq1|m.2277;Target=comp6359_c0_seq1|m.2277 230 368;Gap=M139
scaffold701_1_size47462	merc_genome	cDNA_match	17841	18053	100	-	.	ID=comp6359_c0_seq1|m.2277.path1;Name=comp6359_c0_seq1|m.2277;Target=comp6359_c0_seq1|m.2277 369 581;Gap=M213
scaffold701_1_size47462	merc_genome	cDNA_match	17604	17742	100	-	.	ID=comp6359_c0_seq1|m.2277.path1;Name=comp6359_c0_seq1|m.2277;Target=comp6359_c0_seq1|m.2277 582 720;Gap=M139
scaffold701_1_size47462	merc_genome	cDNA_match	16854	17004	100	-	.	ID=comp6359_c0_seq1|m.2277.path1;Name=comp6359_c0_seq1|m.2277;Target=comp6359_c0_seq1|m.2277 721 871;Gap=M151
scaffold701_1_size47462	merc_genome	cDNA_match	16653	16762	100	-	.	ID=comp6359_c0_seq1|m.2277.path1;Name=comp6359_c0_seq1|m.2277;Target=comp6359_c0_seq1|m.2277 872 981;Gap=M110
scaffold701_1_size47462	merc_genome	cDNA_match	16476	16573	100	-	.	ID=comp6359_c0_seq1|m.2277.path1;Name=comp6359_c0_seq1|m.2277;Target=comp6359_c0_seq1|m.2277 982 1079;Gap=M98
scaffold701_1_size47462	merc_genome	cDNA_match	16307	16376	100	-	.	ID=comp6359_c0_seq1|m.2277.path1;Name=comp6359_c0_seq1|m.2277;Target=comp6359_c0_seq1|m.2277 1080 1149;Gap=M70
scaffold701_1_size47462	merc_genome	cDNA_match	15761	15850	100	-	.	ID=comp6359_c0_seq1|m.2277.path1;Name=comp6359_c0_seq1|m.2277;Target=comp6359_c0_seq1|m.2277 1150 1239;Gap=M90
###
scaffold701_1_size47462	merc_genome	cDNA_match	18184	18268	100	+	.	ID=comp6359_c0_seq1|m.2278.path1;Name=comp6359_c0_seq1|m.2278;Target=comp6359_c0_seq1|m.2278 1 85;Gap=M85
scaffold701_1_size47462	merc_genome	cDNA_match	19143	19278	100	+	.	ID=comp6359_c0_seq1|m.2278.path1;Name=comp6359_c0_seq1|m.2278;Target=comp6359_c0_seq1|m.2278 86 221;Gap=M136
scaffold701_1_size47462	merc_genome	cDNA_match	19462	19561	100	+	.	ID=comp6359_c0_seq1|m.2278.path1;Name=comp6359_c0_seq1|m.2278;Target=comp6359_c0_seq1|m.2278 222 321;Gap=M100
###
scaffold10842_1_size8534	merc_genome	cDNA_match	1118	1345	100	+	.	ID=comp6360_c0_seq1|m.2279.path1;Name=comp6360_c0_seq1|m.2279;Target=comp6360_c0_seq1|m.2279 1 228;Gap=M228
scaffold10842_1_size8534	merc_genome	cDNA_match	1549	1698	100	+	.	ID=comp6360_c0_seq1|m.2279.path1;Name=comp6360_c0_seq1|m.2279;Target=comp6360_c0_seq1|m.2279 229 378;Gap=M150
scaffold10842_1_size8534	merc_genome	cDNA_match	2237	2759	100	+	.	ID=comp6360_c0_seq1|m.2279.path1;Name=comp6360_c0_seq1|m.2279;Target=comp6360_c0_seq1|m.2279 379 901;Gap=M523
scaffold10842_1_size8534	merc_genome	cDNA_match	2872	3425	100	+	.	ID=comp6360_c0_seq1|m.2279.path1;Name=comp6360_c0_seq1|m.2279;Target=comp6360_c0_seq1|m.2279 902 1455;Gap=M554
###
scaffold10842_1_size8534	merc_genome	cDNA_match	2409	2747	100	-	.	ID=comp6360_c0_seq1|m.2280.path1;Name=comp6360_c0_seq1|m.2280;Target=comp6360_c0_seq1|m.2280 1 339;Gap=M339
###
scaffold82938_1_size934	merc_genome	cDNA_match	166	228	100	+	.	ID=comp6362_c0_seq1|m.2281.path1;Name=comp6362_c0_seq1|m.2281;Target=comp6362_c0_seq1|m.2281 1 63;Gap=M63
scaffold82938_1_size934	merc_genome	cDNA_match	370	500	100	+	.	ID=comp6362_c0_seq1|m.2281.path1;Name=comp6362_c0_seq1|m.2281;Target=comp6362_c0_seq1|m.2281 64 194;Gap=M131
###
scaffold_3158	merc_genome	cDNA_match	10203	10273	97	-	.	ID=comp6362_c0_seq1|m.2281.path2;Name=comp6362_c0_seq1|m.2281;Target=comp6362_c0_seq1|m.2281 195 263;Gap=M3 D2 M66
scaffold_3158	merc_genome	cDNA_match	9559	9630	100	-	.	ID=comp6362_c0_seq1|m.2281.path2;Name=comp6362_c0_seq1|m.2281;Target=comp6362_c0_seq1|m.2281 264 335;Gap=M72
scaffold_3158	merc_genome	cDNA_match	9020	9092	100	-	.	ID=comp6362_c0_seq1|m.2281.path2;Name=comp6362_c0_seq1|m.2281;Target=comp6362_c0_seq1|m.2281 336 408;Gap=M73
scaffold_3158	merc_genome	cDNA_match	8781	8831	100	-	.	ID=comp6362_c0_seq1|m.2281.path2;Name=comp6362_c0_seq1|m.2281;Target=comp6362_c0_seq1|m.2281 409 459;Gap=M51
###
scaffold27533_1_size2759	merc_genome	cDNA_match	12	328	100	-	.	ID=comp6364_c0_seq1|m.2282.path1;Name=comp6364_c0_seq1|m.2282;Target=comp6364_c0_seq1|m.2282 1 317;Gap=M317
###
scaffold443428_1_size136	merc_genome	cDNA_match	31	136	99	+	.	ID=comp6364_c0_seq1|m.2282.path2;Name=comp6364_c0_seq1|m.2282;Target=comp6364_c0_seq1|m.2282 318 423;Gap=M106
###
scaffold_695	merc_genome	cDNA_match	17618	17919	100	+	.	ID=comp6365_c0_seq1|m.2283.path1;Name=comp6365_c0_seq1|m.2283;Target=comp6365_c0_seq1|m.2283 1 302;Gap=M302
scaffold_695	merc_genome	cDNA_match	18138	18193	100	+	.	ID=comp6365_c0_seq1|m.2283.path1;Name=comp6365_c0_seq1|m.2283;Target=comp6365_c0_seq1|m.2283 303 358;Gap=M56
scaffold_695	merc_genome	cDNA_match	18320	18540	100	+	.	ID=comp6365_c0_seq1|m.2283.path1;Name=comp6365_c0_seq1|m.2283;Target=comp6365_c0_seq1|m.2283 359 579;Gap=M221
scaffold_695	merc_genome	cDNA_match	18644	19052	100	+	.	ID=comp6365_c0_seq1|m.2283.path1;Name=comp6365_c0_seq1|m.2283;Target=comp6365_c0_seq1|m.2283 580 988;Gap=M409
scaffold_695	merc_genome	cDNA_match	19382	19467	100	+	.	ID=comp6365_c0_seq1|m.2283.path1;Name=comp6365_c0_seq1|m.2283;Target=comp6365_c0_seq1|m.2283 989 1074;Gap=M86
scaffold_695	merc_genome	cDNA_match	20083	20146	100	+	.	ID=comp6365_c0_seq1|m.2283.path1;Name=comp6365_c0_seq1|m.2283;Target=comp6365_c0_seq1|m.2283 1075 1138;Gap=M64
scaffold_695	merc_genome	cDNA_match	20252	20370	100	+	.	ID=comp6365_c0_seq1|m.2283.path1;Name=comp6365_c0_seq1|m.2283;Target=comp6365_c0_seq1|m.2283 1139 1257;Gap=M119
scaffold_695	merc_genome	cDNA_match	20471	20611	100	+	.	ID=comp6365_c0_seq1|m.2283.path1;Name=comp6365_c0_seq1|m.2283;Target=comp6365_c0_seq1|m.2283 1258 1398;Gap=M141
###
scaffold_695	merc_genome	cDNA_match	18646	18969	100	+	.	ID=comp6365_c0_seq1|m.2284.path1;Name=comp6365_c0_seq1|m.2284;Target=comp6365_c0_seq1|m.2284 1 324;Gap=M324
###
scaffold_315	merc_genome	cDNA_match	7123	7243	89	-	.	ID=comp6369_c0_seq1|m.2285.path1;Name=comp6369_c0_seq1|m.2285;Target=comp6369_c0_seq1|m.2285 1 129;Gap=M107 I2 M10 I6 M4
scaffold_315	merc_genome	cDNA_match	6247	6258	100	-	.	ID=comp6369_c0_seq1|m.2285.path1;Name=comp6369_c0_seq1|m.2285;Target=comp6369_c0_seq1|m.2285 130 141;Gap=M12
scaffold_315	merc_genome	cDNA_match	5457	5669	100	-	.	ID=comp6369_c0_seq1|m.2285.path1;Name=comp6369_c0_seq1|m.2285;Target=comp6369_c0_seq1|m.2285 142 354;Gap=M213
###
scaffold_3210	merc_genome	cDNA_match	12535	12847	98	-	.	ID=comp6370_c0_seq1|m.2286.path1;Name=comp6370_c0_seq1|m.2286;Target=comp6370_c0_seq1|m.2286 1 313;Gap=M313
scaffold_3210	merc_genome	cDNA_match	1477	1670	100	-	.	ID=comp6370_c0_seq1|m.2286.path1;Name=comp6370_c0_seq1|m.2286;Target=comp6370_c0_seq1|m.2286 314 507;Gap=M194
###
scaffold_681	merc_genome	cDNA_match	39377	39668	99	-	.	ID=comp6371_c0_seq1|m.2287.path1;Name=comp6371_c0_seq1|m.2287;Target=comp6371_c0_seq1|m.2287 1 292;Gap=M292
scaffold_681	merc_genome	cDNA_match	39113	39220	100	-	.	ID=comp6371_c0_seq1|m.2287.path1;Name=comp6371_c0_seq1|m.2287;Target=comp6371_c0_seq1|m.2287 293 400;Gap=M108
scaffold_681	merc_genome	cDNA_match	38538	38633	100	-	.	ID=comp6371_c0_seq1|m.2287.path1;Name=comp6371_c0_seq1|m.2287;Target=comp6371_c0_seq1|m.2287 401 496;Gap=M96
scaffold_681	merc_genome	cDNA_match	38309	38401	100	-	.	ID=comp6371_c0_seq1|m.2287.path1;Name=comp6371_c0_seq1|m.2287;Target=comp6371_c0_seq1|m.2287 497 589;Gap=M93
scaffold_681	merc_genome	cDNA_match	31894	31979	100	-	.	ID=comp6371_c0_seq1|m.2287.path1;Name=comp6371_c0_seq1|m.2287;Target=comp6371_c0_seq1|m.2287 590 675;Gap=M86
scaffold_681	merc_genome	cDNA_match	31533	31796	100	-	.	ID=comp6371_c0_seq1|m.2287.path1;Name=comp6371_c0_seq1|m.2287;Target=comp6371_c0_seq1|m.2287 676 939;Gap=M264
scaffold_681	merc_genome	cDNA_match	5853	5986	100	-	.	ID=comp6371_c0_seq1|m.2287.path1;Name=comp6371_c0_seq1|m.2287;Target=comp6371_c0_seq1|m.2287 940 1073;Gap=M134
scaffold_681	merc_genome	cDNA_match	5097	5192	100	-	.	ID=comp6371_c0_seq1|m.2287.path1;Name=comp6371_c0_seq1|m.2287;Target=comp6371_c0_seq1|m.2287 1074 1169;Gap=M96
scaffold_681	merc_genome	cDNA_match	4666	4771	100	-	.	ID=comp6371_c0_seq1|m.2287.path1;Name=comp6371_c0_seq1|m.2287;Target=comp6371_c0_seq1|m.2287 1170 1275;Gap=M106
scaffold_681	merc_genome	cDNA_match	4162	4323	100	-	.	ID=comp6371_c0_seq1|m.2287.path1;Name=comp6371_c0_seq1|m.2287;Target=comp6371_c0_seq1|m.2287 1276 1437;Gap=M162
###
scaffold_681	merc_genome	cDNA_match	4246	4323	100	+	.	ID=comp6371_c0_seq1|m.2288.path1;Name=comp6371_c0_seq1|m.2288;Target=comp6371_c0_seq1|m.2288 1 78;Gap=M78
scaffold_681	merc_genome	cDNA_match	4666	4771	100	+	.	ID=comp6371_c0_seq1|m.2288.path1;Name=comp6371_c0_seq1|m.2288;Target=comp6371_c0_seq1|m.2288 79 184;Gap=M106
scaffold_681	merc_genome	cDNA_match	5097	5192	100	+	.	ID=comp6371_c0_seq1|m.2288.path1;Name=comp6371_c0_seq1|m.2288;Target=comp6371_c0_seq1|m.2288 185 280;Gap=M96
scaffold_681	merc_genome	cDNA_match	5853	5890	100	+	.	ID=comp6371_c0_seq1|m.2288.path1;Name=comp6371_c0_seq1|m.2288;Target=comp6371_c0_seq1|m.2288 281 318;Gap=M38
###
scaffold_1246	merc_genome	cDNA_match	18622	19455	100	+	.	ID=comp6372_c0_seq1|m.2289.path1;Name=comp6372_c0_seq1|m.2289;Target=comp6372_c0_seq1|m.2289 1 834;Gap=M834
###
scaffold_3140	merc_genome	cDNA_match	3395	4165	94	-	.	ID=comp6373_c0_seq1|m.2290.path1;Name=comp6373_c0_seq1|m.2290;Target=comp6373_c0_seq1|m.2290 217 957;Gap=M475 D30 M266
###
scaffold30055_1_size2500	merc_genome	cDNA_match	1	180	99	+	.	ID=comp6375_c0_seq1|m.2291.path1;Name=comp6375_c0_seq1|m.2291;Target=comp6375_c0_seq1|m.2291 136 315;Gap=M180
scaffold30055_1_size2500	merc_genome	cDNA_match	275	433	100	+	.	ID=comp6375_c0_seq1|m.2291.path1;Name=comp6375_c0_seq1|m.2291;Target=comp6375_c0_seq1|m.2291 316 474;Gap=M159
scaffold30055_1_size2500	merc_genome	cDNA_match	514	633	98	+	.	ID=comp6375_c0_seq1|m.2291.path1;Name=comp6375_c0_seq1|m.2291;Target=comp6375_c0_seq1|m.2291 475 594;Gap=M120
scaffold30055_1_size2500	merc_genome	cDNA_match	745	858	99	+	.	ID=comp6375_c0_seq1|m.2291.path1;Name=comp6375_c0_seq1|m.2291;Target=comp6375_c0_seq1|m.2291 595 708;Gap=M114
###
scaffold4809_1_size16876	merc_genome	cDNA_match	12767	13396	99	-	.	ID=comp6377_c0_seq1|m.2292.path1;Name=comp6377_c0_seq1|m.2292;Target=comp6377_c0_seq1|m.2292 1 630;Gap=M630
scaffold4809_1_size16876	merc_genome	cDNA_match	12202	12285	100	-	.	ID=comp6377_c0_seq1|m.2292.path1;Name=comp6377_c0_seq1|m.2292;Target=comp6377_c0_seq1|m.2292 631 714;Gap=M84
###
scaffold4809_1_size16876	merc_genome	cDNA_match	12846	13328	100	+	.	ID=comp6377_c0_seq1|m.2293.path1;Name=comp6377_c0_seq1|m.2293;Target=comp6377_c0_seq1|m.2293 1 483;Gap=M483
###
scaffold56563_1_size1339	merc_genome	cDNA_match	757	1239	100	-	.	ID=comp6377_c0_seq1|m.2293.path2;Name=comp6377_c0_seq1|m.2293;Target=comp6377_c0_seq1|m.2293 1 483;Gap=M483
###
scaffold11894_1_size7812	merc_genome	cDNA_match	4165	4388	100	-	.	ID=comp6378_c0_seq1|m.2294.path1;Name=comp6378_c0_seq1|m.2294;Target=comp6378_c0_seq1|m.2294 1 224;Gap=M224
scaffold11894_1_size7812	merc_genome	cDNA_match	3767	3940	100	-	.	ID=comp6378_c0_seq1|m.2294.path1;Name=comp6378_c0_seq1|m.2294;Target=comp6378_c0_seq1|m.2294 225 398;Gap=M174
scaffold11894_1_size7812	merc_genome	cDNA_match	2636	2873	100	-	.	ID=comp6378_c0_seq1|m.2294.path1;Name=comp6378_c0_seq1|m.2294;Target=comp6378_c0_seq1|m.2294 399 636;Gap=M238
###
scaffold_641	merc_genome	cDNA_match	1965	2285	99	-	.	ID=comp6380_c0_seq1|m.2295.path1;Name=comp6380_c0_seq1|m.2295;Target=comp6380_c0_seq1|m.2295 1 321;Gap=M321
scaffold_641	merc_genome	cDNA_match	1770	1875	61	-	.	ID=comp6380_c0_seq1|m.2295.path1;Name=comp6380_c0_seq1|m.2295;Target=comp6380_c0_seq1|m.2295 322 492;Gap=M45 I65 M61
scaffold_641	merc_genome	cDNA_match	1597	1662	100	-	.	ID=comp6380_c0_seq1|m.2295.path1;Name=comp6380_c0_seq1|m.2295;Target=comp6380_c0_seq1|m.2295 493 558;Gap=M66
###
scaffold118_1_size88920	merc_genome	cDNA_match	64025	64198	100	+	.	ID=comp6382_c0_seq1|m.2296.path1;Name=comp6382_c0_seq1|m.2296;Target=comp6382_c0_seq1|m.2296 1 174;Gap=M174
scaffold118_1_size88920	merc_genome	cDNA_match	66120	66208	100	+	.	ID=comp6382_c0_seq1|m.2296.path1;Name=comp6382_c0_seq1|m.2296;Target=comp6382_c0_seq1|m.2296 175 263;Gap=M89
scaffold118_1_size88920	merc_genome	cDNA_match	66425	66602	100	+	.	ID=comp6382_c0_seq1|m.2296.path1;Name=comp6382_c0_seq1|m.2296;Target=comp6382_c0_seq1|m.2296 264 441;Gap=M178
scaffold118_1_size88920	merc_genome	cDNA_match	66704	66769	100	+	.	ID=comp6382_c0_seq1|m.2296.path1;Name=comp6382_c0_seq1|m.2296;Target=comp6382_c0_seq1|m.2296 442 507;Gap=M66
###
scaffold7722_1_size11879	merc_genome	cDNA_match	8615	8837	100	+	.	ID=comp6386_c0_seq1|m.2297.path1;Name=comp6386_c0_seq1|m.2297;Target=comp6386_c0_seq1|m.2297 1 223;Gap=M223
scaffold7722_1_size11879	merc_genome	cDNA_match	8914	8977	100	+	.	ID=comp6386_c0_seq1|m.2297.path1;Name=comp6386_c0_seq1|m.2297;Target=comp6386_c0_seq1|m.2297 224 287;Gap=M64
scaffold7722_1_size11879	merc_genome	cDNA_match	9003	9048	32	+	.	ID=comp6386_c0_seq1|m.2297.path1;Name=comp6386_c0_seq1|m.2297;Target=comp6386_c0_seq1|m.2297 345 363;Gap=M13 D27 M6
scaffold7722_1_size11879	merc_genome	cDNA_match	9181	9263	100	+	.	ID=comp6386_c0_seq1|m.2297.path1;Name=comp6386_c0_seq1|m.2297;Target=comp6386_c0_seq1|m.2297 391 473;Gap=M83
scaffold7722_1_size11879	merc_genome	cDNA_match	9407	9569	100	+	.	ID=comp6386_c0_seq1|m.2297.path1;Name=comp6386_c0_seq1|m.2297;Target=comp6386_c0_seq1|m.2297 474 636;Gap=M163
###
scaffold7722_1_size11879	merc_genome	cDNA_match	1888	1962	100	+	.	ID=comp6386_c0_seq1|m.2297.path2;Name=comp6386_c0_seq1|m.2297;Target=comp6386_c0_seq1|m.2297 637 711;Gap=M75
scaffold7722_1_size11879	merc_genome	cDNA_match	2060	2148	100	+	.	ID=comp6386_c0_seq1|m.2297.path2;Name=comp6386_c0_seq1|m.2297;Target=comp6386_c0_seq1|m.2297 712 800;Gap=M89
scaffold7722_1_size11879	merc_genome	cDNA_match	2404	2523	100	+	.	ID=comp6386_c0_seq1|m.2297.path2;Name=comp6386_c0_seq1|m.2297;Target=comp6386_c0_seq1|m.2297 801 920;Gap=M120
scaffold7722_1_size11879	merc_genome	cDNA_match	2711	2755	100	+	.	ID=comp6386_c0_seq1|m.2297.path2;Name=comp6386_c0_seq1|m.2297;Target=comp6386_c0_seq1|m.2297 921 965;Gap=M45
scaffold7722_1_size11879	merc_genome	cDNA_match	2834	2930	100	+	.	ID=comp6386_c0_seq1|m.2297.path2;Name=comp6386_c0_seq1|m.2297;Target=comp6386_c0_seq1|m.2297 966 1062;Gap=M97
###
scaffold_3018	merc_genome	cDNA_match	4566	4927	90	+	.	ID=comp6390_c0_seq1|m.2298.path1;Name=comp6390_c0_seq1|m.2298;Target=comp6390_c0_seq1|m.2298 1 400;Gap=M18 I38 M344
scaffold_3018	merc_genome	cDNA_match	5554	5806	100	+	.	ID=comp6390_c0_seq1|m.2298.path1;Name=comp6390_c0_seq1|m.2298;Target=comp6390_c0_seq1|m.2298 401 653;Gap=M253
scaffold_3018	merc_genome	cDNA_match	6223	6314	100	+	.	ID=comp6390_c0_seq1|m.2298.path1;Name=comp6390_c0_seq1|m.2298;Target=comp6390_c0_seq1|m.2298 654 745;Gap=M92
scaffold_3018	merc_genome	cDNA_match	6676	6815	100	+	.	ID=comp6390_c0_seq1|m.2298.path1;Name=comp6390_c0_seq1|m.2298;Target=comp6390_c0_seq1|m.2298 746 885;Gap=M140
###
scaffold_3018	merc_genome	cDNA_match	10442	10529	100	-	.	ID=comp6390_c0_seq1|m.2299.path1;Name=comp6390_c0_seq1|m.2299;Target=comp6390_c0_seq1|m.2299 1 88;Gap=M88
scaffold_3018	merc_genome	cDNA_match	10222	10360	100	-	.	ID=comp6390_c0_seq1|m.2299.path1;Name=comp6390_c0_seq1|m.2299;Target=comp6390_c0_seq1|m.2299 89 227;Gap=M139
scaffold_3018	merc_genome	cDNA_match	10056	10125	100	-	.	ID=comp6390_c0_seq1|m.2299.path1;Name=comp6390_c0_seq1|m.2299;Target=comp6390_c0_seq1|m.2299 228 297;Gap=M70
scaffold_3018	merc_genome	cDNA_match	9876	9971	100	-	.	ID=comp6390_c0_seq1|m.2299.path1;Name=comp6390_c0_seq1|m.2299;Target=comp6390_c0_seq1|m.2299 298 393;Gap=M96
scaffold_3018	merc_genome	cDNA_match	9543	9640	100	-	.	ID=comp6390_c0_seq1|m.2299.path1;Name=comp6390_c0_seq1|m.2299;Target=comp6390_c0_seq1|m.2299 394 491;Gap=M98
scaffold_3018	merc_genome	cDNA_match	9089	9200	100	-	.	ID=comp6390_c0_seq1|m.2299.path1;Name=comp6390_c0_seq1|m.2299;Target=comp6390_c0_seq1|m.2299 492 603;Gap=M112
scaffold_3018	merc_genome	cDNA_match	8488	8529	100	-	.	ID=comp6390_c0_seq1|m.2299.path1;Name=comp6390_c0_seq1|m.2299;Target=comp6390_c0_seq1|m.2299 604 645;Gap=M42
scaffold_3018	merc_genome	cDNA_match	8109	8165	100	-	.	ID=comp6390_c0_seq1|m.2299.path1;Name=comp6390_c0_seq1|m.2299;Target=comp6390_c0_seq1|m.2299 646 702;Gap=M57
scaffold_3018	merc_genome	cDNA_match	7933	7983	100	-	.	ID=comp6390_c0_seq1|m.2299.path1;Name=comp6390_c0_seq1|m.2299;Target=comp6390_c0_seq1|m.2299 703 753;Gap=M51
scaffold_3018	merc_genome	cDNA_match	7443	7499	100	-	.	ID=comp6390_c0_seq1|m.2299.path1;Name=comp6390_c0_seq1|m.2299;Target=comp6390_c0_seq1|m.2299 754 810;Gap=M57
scaffold_3018	merc_genome	cDNA_match	7220	7237	94	-	.	ID=comp6390_c0_seq1|m.2299.path1;Name=comp6390_c0_seq1|m.2299;Target=comp6390_c0_seq1|m.2299 811 828;Gap=M18
###
scaffold4418_1_size17914	merc_genome	cDNA_match	4753	5220	99	+	.	ID=comp6393_c0_seq1|m.2300.path1;Name=comp6393_c0_seq1|m.2300;Target=comp6393_c0_seq1|m.2300 1 468;Gap=M468
scaffold4418_1_size17914	merc_genome	cDNA_match	5355	5753	95	+	.	ID=comp6393_c0_seq1|m.2300.path1;Name=comp6393_c0_seq1|m.2300;Target=comp6393_c0_seq1|m.2300 469 850;Gap=M207 D17 M175
scaffold4418_1_size17914	merc_genome	cDNA_match	6373	6758	99	+	.	ID=comp6393_c0_seq1|m.2300.path1;Name=comp6393_c0_seq1|m.2300;Target=comp6393_c0_seq1|m.2300 851 1236;Gap=M386
###
scaffold683_1_size48304	merc_genome	cDNA_match	38252	38695	99	+	.	ID=comp6400_c0_seq1|m.2301.path1;Name=comp6400_c0_seq1|m.2301;Target=comp6400_c0_seq1|m.2301 1 444;Gap=M444
scaffold683_1_size48304	merc_genome	cDNA_match	38803	38946	99	+	.	ID=comp6400_c0_seq1|m.2301.path1;Name=comp6400_c0_seq1|m.2301;Target=comp6400_c0_seq1|m.2301 445 588;Gap=M144
scaffold683_1_size48304	merc_genome	cDNA_match	39034	39234	100	+	.	ID=comp6400_c0_seq1|m.2301.path1;Name=comp6400_c0_seq1|m.2301;Target=comp6400_c0_seq1|m.2301 589 789;Gap=M201
###
scaffold950_1_size41993	merc_genome	cDNA_match	16296	17687	100	-	.	ID=comp6402_c0_seq1|m.2302.path1;Name=comp6402_c0_seq1|m.2302;Target=comp6402_c0_seq1|m.2302 1 1392;Gap=M1392
###
scaffold2625_1_size24850	merc_genome	cDNA_match	10614	10697	100	-	.	ID=comp6403_c0_seq1|m.2303.path1;Name=comp6403_c0_seq1|m.2303;Target=comp6403_c0_seq1|m.2303 1 84;Gap=M84
scaffold2625_1_size24850	merc_genome	cDNA_match	9912	10520	100	-	.	ID=comp6403_c0_seq1|m.2303.path1;Name=comp6403_c0_seq1|m.2303;Target=comp6403_c0_seq1|m.2303 85 693;Gap=M609
scaffold2625_1_size24850	merc_genome	cDNA_match	9744	9813	100	-	.	ID=comp6403_c0_seq1|m.2303.path1;Name=comp6403_c0_seq1|m.2303;Target=comp6403_c0_seq1|m.2303 694 763;Gap=M70
scaffold2625_1_size24850	merc_genome	cDNA_match	9511	9650	100	-	.	ID=comp6403_c0_seq1|m.2303.path1;Name=comp6403_c0_seq1|m.2303;Target=comp6403_c0_seq1|m.2303 764 903;Gap=M140
scaffold2625_1_size24850	merc_genome	cDNA_match	9119	9430	100	-	.	ID=comp6403_c0_seq1|m.2303.path1;Name=comp6403_c0_seq1|m.2303;Target=comp6403_c0_seq1|m.2303 904 1215;Gap=M312
scaffold2625_1_size24850	merc_genome	cDNA_match	8279	8530	100	-	.	ID=comp6403_c0_seq1|m.2303.path1;Name=comp6403_c0_seq1|m.2303;Target=comp6403_c0_seq1|m.2303 1216 1467;Gap=M252
###
scaffold6968_1_size12758	merc_genome	cDNA_match	6447	7358	99	+	.	ID=comp6405_c0_seq1|m.2304.path1;Name=comp6405_c0_seq1|m.2304;Target=comp6405_c0_seq1|m.2304 1 912;Gap=M912
###
scaffold16_1_size161623	merc_genome	cDNA_match	8637	8765	100	+	.	ID=comp6409_c0_seq1|m.2305.path1;Name=comp6409_c0_seq1|m.2305;Target=comp6409_c0_seq1|m.2305 197 325;Gap=M129
scaffold16_1_size161623	merc_genome	cDNA_match	9184	9309	100	+	.	ID=comp6409_c0_seq1|m.2305.path1;Name=comp6409_c0_seq1|m.2305;Target=comp6409_c0_seq1|m.2305 326 451;Gap=M126
scaffold16_1_size161623	merc_genome	cDNA_match	9505	9764	100	+	.	ID=comp6409_c0_seq1|m.2305.path1;Name=comp6409_c0_seq1|m.2305;Target=comp6409_c0_seq1|m.2305 452 711;Gap=M260
scaffold16_1_size161623	merc_genome	cDNA_match	10590	11127	99	+	.	ID=comp6409_c0_seq1|m.2305.path1;Name=comp6409_c0_seq1|m.2305;Target=comp6409_c0_seq1|m.2305 712 1249;Gap=M538
scaffold16_1_size161623	merc_genome	cDNA_match	11421	12105	99	+	.	ID=comp6409_c0_seq1|m.2305.path1;Name=comp6409_c0_seq1|m.2305;Target=comp6409_c0_seq1|m.2305 1250 1934;Gap=M685
scaffold16_1_size161623	merc_genome	cDNA_match	12902	13484	100	+	.	ID=comp6409_c0_seq1|m.2305.path1;Name=comp6409_c0_seq1|m.2305;Target=comp6409_c0_seq1|m.2305 1935 2517;Gap=M583
scaffold16_1_size161623	merc_genome	cDNA_match	14487	14816	100	+	.	ID=comp6409_c0_seq1|m.2305.path1;Name=comp6409_c0_seq1|m.2305;Target=comp6409_c0_seq1|m.2305 2518 2847;Gap=M330
scaffold16_1_size161623	merc_genome	cDNA_match	15433	15543	100	+	.	ID=comp6409_c0_seq1|m.2305.path1;Name=comp6409_c0_seq1|m.2305;Target=comp6409_c0_seq1|m.2305 2848 2958;Gap=M111
###
scaffold16_1_size161623	merc_genome	cDNA_match	14487	14638	100	-	.	ID=comp6409_c0_seq1|m.2306.path1;Name=comp6409_c0_seq1|m.2306;Target=comp6409_c0_seq1|m.2306 1 152;Gap=M152
scaffold16_1_size161623	merc_genome	cDNA_match	13253	13484	100	-	.	ID=comp6409_c0_seq1|m.2306.path1;Name=comp6409_c0_seq1|m.2306;Target=comp6409_c0_seq1|m.2306 153 384;Gap=M232
###
scaffold16_1_size161623	merc_genome	cDNA_match	9517	9764	100	+	.	ID=comp6409_c0_seq1|m.2307.path1;Name=comp6409_c0_seq1|m.2307;Target=comp6409_c0_seq1|m.2307 1 248;Gap=M248
scaffold16_1_size161623	merc_genome	cDNA_match	10590	10647	100	+	.	ID=comp6409_c0_seq1|m.2307.path1;Name=comp6409_c0_seq1|m.2307;Target=comp6409_c0_seq1|m.2307 249 306;Gap=M58
###
scaffold3210_1_size22087	merc_genome	cDNA_match	11102	12532	100	-	.	ID=comp6411_c0_seq1|m.2308.path1;Name=comp6411_c0_seq1|m.2308;Target=comp6411_c0_seq1|m.2308 1 1431;Gap=M1431
###
scaffold3210_1_size22087	merc_genome	cDNA_match	11591	11902	100	+	.	ID=comp6411_c0_seq1|m.2309.path1;Name=comp6411_c0_seq1|m.2309;Target=comp6411_c0_seq1|m.2309 1 312;Gap=M312
###
scaffold547556_1_size121	merc_genome	cDNA_match	23	100	100	+	.	ID=comp6418_c0_seq1|m.2310.path1;Name=comp6418_c0_seq1|m.2310;Target=comp6418_c0_seq1|m.2310 1 78;Gap=M78
###
scaffold55316_1_size1367	merc_genome	cDNA_match	501	965	100	+	.	ID=comp6418_c0_seq1|m.2310.path2;Name=comp6418_c0_seq1|m.2310;Target=comp6418_c0_seq1|m.2310 79 543;Gap=M465
###
scaffold33555_1_size2222	merc_genome	cDNA_match	2024	2209	100	-	.	ID=comp6422_c0_seq1|m.2311.path1;Name=comp6422_c0_seq1|m.2311;Target=comp6422_c0_seq1|m.2311 1 186;Gap=M186
scaffold33555_1_size2222	merc_genome	cDNA_match	1940	1963	58	-	.	ID=comp6422_c0_seq1|m.2311.path1;Name=comp6422_c0_seq1|m.2311;Target=comp6422_c0_seq1|m.2311 187 205;Gap=M9 D2 M3 D1 M6 D2 M1
scaffold33555_1_size2222	merc_genome	cDNA_match	1614	1656	50	-	.	ID=comp6422_c0_seq1|m.2311.path1;Name=comp6422_c0_seq1|m.2311;Target=comp6422_c0_seq1|m.2311 206 237;Gap=M12 D3 M11 D4 M4 I1 M1 D5 M3
scaffold33555_1_size2222	merc_genome	cDNA_match	1466	1468	100	-	.	ID=comp6422_c0_seq1|m.2311.path1;Name=comp6422_c0_seq1|m.2311;Target=comp6422_c0_seq1|m.2311 238 240;Gap=M3
scaffold33555_1_size2222	merc_genome	cDNA_match	1411	1415	100	-	.	ID=comp6422_c0_seq1|m.2311.path1;Name=comp6422_c0_seq1|m.2311;Target=comp6422_c0_seq1|m.2311 241 245;Gap=M5
scaffold33555_1_size2222	merc_genome	cDNA_match	1121	1232	100	-	.	ID=comp6422_c0_seq1|m.2311.path1;Name=comp6422_c0_seq1|m.2311;Target=comp6422_c0_seq1|m.2311 246 357;Gap=M112
scaffold33555_1_size2222	merc_genome	cDNA_match	483	543	100	-	.	ID=comp6422_c0_seq1|m.2311.path1;Name=comp6422_c0_seq1|m.2311;Target=comp6422_c0_seq1|m.2311 358 418;Gap=M61
scaffold33555_1_size2222	merc_genome	cDNA_match	73	152	98	-	.	ID=comp6422_c0_seq1|m.2311.path1;Name=comp6422_c0_seq1|m.2311;Target=comp6422_c0_seq1|m.2311 419 498;Gap=M80
###
scaffold_4011	merc_genome	cDNA_match	1251	1303	100	-	.	ID=comp6422_c0_seq1|m.2312.path1;Name=comp6422_c0_seq1|m.2312;Target=comp6422_c0_seq1|m.2312 1 53;Gap=M53
scaffold_4011	merc_genome	cDNA_match	1019	1112	100	-	.	ID=comp6422_c0_seq1|m.2312.path1;Name=comp6422_c0_seq1|m.2312;Target=comp6422_c0_seq1|m.2312 54 147;Gap=M94
scaffold_4011	merc_genome	cDNA_match	542	598	100	-	.	ID=comp6422_c0_seq1|m.2312.path1;Name=comp6422_c0_seq1|m.2312;Target=comp6422_c0_seq1|m.2312 148 204;Gap=M57
scaffold_4011	merc_genome	cDNA_match	245	397	98	-	.	ID=comp6422_c0_seq1|m.2312.path1;Name=comp6422_c0_seq1|m.2312;Target=comp6422_c0_seq1|m.2312 205 357;Gap=M153
###
scaffold99084_1_size786	merc_genome	cDNA_match	105	551	99	-	.	ID=comp6430_c0_seq1|m.2313.path1;Name=comp6430_c0_seq1|m.2313;Target=comp6430_c0_seq1|m.2313 1 447;Gap=M447
###
scaffold11885_1_size7815	merc_genome	cDNA_match	5806	6390	100	+	.	ID=comp6431_c0_seq1|m.2314.path1;Name=comp6431_c0_seq1|m.2314;Target=comp6431_c0_seq1|m.2314 1 585;Gap=M585
###
scaffold3421_1_size21283	merc_genome	cDNA_match	761	1549	100	+	.	ID=comp6435_c0_seq1|m.2315.path1;Name=comp6435_c0_seq1|m.2315;Target=comp6435_c0_seq1|m.2315 1 789;Gap=M789
###
scaffold3421_1_size21283	merc_genome	cDNA_match	868	1194	100	-	.	ID=comp6435_c0_seq1|m.2316.path1;Name=comp6435_c0_seq1|m.2316;Target=comp6435_c0_seq1|m.2316 1 327;Gap=M327
###
scaffold6172_1_size14026	merc_genome	cDNA_match	5114	5271	100	-	.	ID=comp6438_c0_seq1|m.2317.path1;Name=comp6438_c0_seq1|m.2317;Target=comp6438_c0_seq1|m.2317 1 158;Gap=M158
###
scaffold2173_1_size27657	merc_genome	cDNA_match	27042	27176	100	-	.	ID=comp6441_c0_seq1|m.2318.path1;Name=comp6441_c0_seq1|m.2318;Target=comp6441_c0_seq1|m.2318 1 135;Gap=M135
scaffold2173_1_size27657	merc_genome	cDNA_match	26711	26787	100	-	.	ID=comp6441_c0_seq1|m.2318.path1;Name=comp6441_c0_seq1|m.2318;Target=comp6441_c0_seq1|m.2318 136 212;Gap=M77
scaffold2173_1_size27657	merc_genome	cDNA_match	26499	26560	100	-	.	ID=comp6441_c0_seq1|m.2318.path1;Name=comp6441_c0_seq1|m.2318;Target=comp6441_c0_seq1|m.2318 213 274;Gap=M62
scaffold2173_1_size27657	merc_genome	cDNA_match	26300	26418	100	-	.	ID=comp6441_c0_seq1|m.2318.path1;Name=comp6441_c0_seq1|m.2318;Target=comp6441_c0_seq1|m.2318 275 393;Gap=M119
scaffold2173_1_size27657	merc_genome	cDNA_match	26045	26212	100	-	.	ID=comp6441_c0_seq1|m.2318.path1;Name=comp6441_c0_seq1|m.2318;Target=comp6441_c0_seq1|m.2318 394 561;Gap=M168
scaffold2173_1_size27657	merc_genome	cDNA_match	25930	25962	100	-	.	ID=comp6441_c0_seq1|m.2318.path1;Name=comp6441_c0_seq1|m.2318;Target=comp6441_c0_seq1|m.2318 562 594;Gap=M33
###
scaffold885_1_size43126	merc_genome	cDNA_match	13356	13506	80	+	.	ID=comp6442_c0_seq1|m.2319.path1;Name=comp6442_c0_seq1|m.2319;Target=comp6442_c0_seq1|m.2319 24 189;Gap=M26 D3 M2 D1 M2 D1 M8 I18 M2 I1 M40 I1 M66
scaffold885_1_size43126	merc_genome	cDNA_match	13591	13784	98	+	.	ID=comp6442_c0_seq1|m.2319.path1;Name=comp6442_c0_seq1|m.2319;Target=comp6442_c0_seq1|m.2319 190 383;Gap=M194
scaffold885_1_size43126	merc_genome	cDNA_match	14096	14409	100	+	.	ID=comp6442_c0_seq1|m.2319.path1;Name=comp6442_c0_seq1|m.2319;Target=comp6442_c0_seq1|m.2319 384 697;Gap=M314
###
scaffold_2997	merc_genome	cDNA_match	6102	6781	93	+	.	ID=comp6444_c0_seq1|m.2320.path1;Name=comp6444_c0_seq1|m.2320;Target=comp6444_c0_seq1|m.2320 1 661;Gap=M317 I1 M29 D1 M14 I1 M27 D1 M30 D1 M7 D1 M36 D2 M7 I1 M6 D1 M23 D1 M4 D1 M5 D2 M12 I1 M36 D1 M11 D1 M11 D3 M12 D1 M6 D1 M3 D1 M17 D1 M9 I1 M6 D1 M11 D1 M4 D1 M9 D1 M4
scaffold_2997	merc_genome	cDNA_match	8000	8071	100	+	.	ID=comp6444_c0_seq1|m.2320.path1;Name=comp6444_c0_seq1|m.2320;Target=comp6444_c0_seq1|m.2320 662 733;Gap=M72
###
scaffold36443_1_size2042	merc_genome	cDNA_match	169	695	99	+	.	ID=comp6444_c0_seq1|m.2320.path2;Name=comp6444_c0_seq1|m.2320;Target=comp6444_c0_seq1|m.2320 734 1260;Gap=M527
###
scaffold20274_1_size4617	merc_genome	cDNA_match	2146	2275	99	+	.	ID=comp6447_c0_seq1|m.2321.path1;Name=comp6447_c0_seq1|m.2321;Target=comp6447_c0_seq1|m.2321 1 129;Gap=M112 D1 M17
scaffold20274_1_size4617	merc_genome	cDNA_match	2361	2505	84	+	.	ID=comp6447_c0_seq1|m.2321.path1;Name=comp6447_c0_seq1|m.2321;Target=comp6447_c0_seq1|m.2321 130 268;Gap=M21 I1 M23 D1 M13 D2 M23 D1 M4 D2 M12 D1 M42
scaffold20274_1_size4617	merc_genome	cDNA_match	2877	3010	99	+	.	ID=comp6447_c0_seq1|m.2321.path1;Name=comp6447_c0_seq1|m.2321;Target=comp6447_c0_seq1|m.2321 269 402;Gap=M134
###
scaffold421_1_size57595	merc_genome	cDNA_match	24016	24324	99	+	.	ID=comp6449_c0_seq1|m.2322.path1;Name=comp6449_c0_seq1|m.2322;Target=comp6449_c0_seq1|m.2322 1 309;Gap=M309
###
scaffold470_1_size55432	merc_genome	cDNA_match	22352	22433	100	+	.	ID=comp6450_c0_seq1|m.2323.path1;Name=comp6450_c0_seq1|m.2323;Target=comp6450_c0_seq1|m.2323 1 82;Gap=M82
scaffold470_1_size55432	merc_genome	cDNA_match	22540	22580	100	+	.	ID=comp6450_c0_seq1|m.2323.path1;Name=comp6450_c0_seq1|m.2323;Target=comp6450_c0_seq1|m.2323 83 123;Gap=M41
scaffold470_1_size55432	merc_genome	cDNA_match	22801	22930	100	+	.	ID=comp6450_c0_seq1|m.2323.path1;Name=comp6450_c0_seq1|m.2323;Target=comp6450_c0_seq1|m.2323 124 253;Gap=M130
scaffold470_1_size55432	merc_genome	cDNA_match	23070	23275	100	+	.	ID=comp6450_c0_seq1|m.2323.path1;Name=comp6450_c0_seq1|m.2323;Target=comp6450_c0_seq1|m.2323 254 459;Gap=M206
scaffold470_1_size55432	merc_genome	cDNA_match	24059	24232	100	+	.	ID=comp6450_c0_seq1|m.2323.path1;Name=comp6450_c0_seq1|m.2323;Target=comp6450_c0_seq1|m.2323 460 633;Gap=M174
scaffold470_1_size55432	merc_genome	cDNA_match	26883	26933	100	+	.	ID=comp6450_c0_seq1|m.2323.path1;Name=comp6450_c0_seq1|m.2323;Target=comp6450_c0_seq1|m.2323 634 684;Gap=M51
scaffold470_1_size55432	merc_genome	cDNA_match	27040	27213	100	+	.	ID=comp6450_c0_seq1|m.2323.path1;Name=comp6450_c0_seq1|m.2323;Target=comp6450_c0_seq1|m.2323 685 858;Gap=M174
###
scaffold470_1_size55432	merc_genome	cDNA_match	28193	28509	99	-	.	ID=comp6450_c0_seq1|m.2324.path1;Name=comp6450_c0_seq1|m.2324;Target=comp6450_c0_seq1|m.2324 1 318;Gap=M207 I1 M110
###
scaffold23050_1_size3535	merc_genome	cDNA_match	1071	1274	100	+	.	ID=comp6451_c0_seq1|m.2325.path1;Name=comp6451_c0_seq1|m.2325;Target=comp6451_c0_seq1|m.2325 1 204;Gap=M204
scaffold23050_1_size3535	merc_genome	cDNA_match	1368	1871	100	+	.	ID=comp6451_c0_seq1|m.2325.path1;Name=comp6451_c0_seq1|m.2325;Target=comp6451_c0_seq1|m.2325 205 708;Gap=M504
###
scaffold9988_1_size9451	merc_genome	cDNA_match	4799	5002	100	-	.	ID=comp6451_c0_seq1|m.2325.path2;Name=comp6451_c0_seq1|m.2325;Target=comp6451_c0_seq1|m.2325 1 204;Gap=M204
scaffold9988_1_size9451	merc_genome	cDNA_match	4202	4705	99	-	.	ID=comp6451_c0_seq1|m.2325.path2;Name=comp6451_c0_seq1|m.2325;Target=comp6451_c0_seq1|m.2325 205 708;Gap=M504
###
scaffold_4161	merc_genome	cDNA_match	6164	6510	100	-	.	ID=comp6452_c0_seq1|m.2326.path1;Name=comp6452_c0_seq1|m.2326;Target=comp6452_c0_seq1|m.2326 1 347;Gap=M347
scaffold_4161	merc_genome	cDNA_match	5945	6095	100	-	.	ID=comp6452_c0_seq1|m.2326.path1;Name=comp6452_c0_seq1|m.2326;Target=comp6452_c0_seq1|m.2326 348 498;Gap=M151
scaffold_4161	merc_genome	cDNA_match	5665	5832	100	-	.	ID=comp6452_c0_seq1|m.2326.path1;Name=comp6452_c0_seq1|m.2326;Target=comp6452_c0_seq1|m.2326 499 666;Gap=M168
scaffold_4161	merc_genome	cDNA_match	5327	5553	100	-	.	ID=comp6452_c0_seq1|m.2326.path1;Name=comp6452_c0_seq1|m.2326;Target=comp6452_c0_seq1|m.2326 667 893;Gap=M227
scaffold_4161	merc_genome	cDNA_match	4965	5088	100	-	.	ID=comp6452_c0_seq1|m.2326.path1;Name=comp6452_c0_seq1|m.2326;Target=comp6452_c0_seq1|m.2326 894 1017;Gap=M124
scaffold_4161	merc_genome	cDNA_match	4415	4477	100	-	.	ID=comp6452_c0_seq1|m.2326.path1;Name=comp6452_c0_seq1|m.2326;Target=comp6452_c0_seq1|m.2326 1018 1080;Gap=M63
scaffold_4161	merc_genome	cDNA_match	4180	4322	100	-	.	ID=comp6452_c0_seq1|m.2326.path1;Name=comp6452_c0_seq1|m.2326;Target=comp6452_c0_seq1|m.2326 1081 1223;Gap=M143
scaffold_4161	merc_genome	cDNA_match	3993	4125	100	-	.	ID=comp6452_c0_seq1|m.2326.path1;Name=comp6452_c0_seq1|m.2326;Target=comp6452_c0_seq1|m.2326 1224 1356;Gap=M133
###
scaffold3546_1_size20775	merc_genome	cDNA_match	10099	10186	100	+	.	ID=comp6456_c0_seq1|m.2327.path1;Name=comp6456_c0_seq1|m.2327;Target=comp6456_c0_seq1|m.2327 1 88;Gap=M88
scaffold3546_1_size20775	merc_genome	cDNA_match	10338	10555	99	+	.	ID=comp6456_c0_seq1|m.2327.path1;Name=comp6456_c0_seq1|m.2327;Target=comp6456_c0_seq1|m.2327 89 306;Gap=M218
scaffold3546_1_size20775	merc_genome	cDNA_match	10690	10851	100	+	.	ID=comp6456_c0_seq1|m.2327.path1;Name=comp6456_c0_seq1|m.2327;Target=comp6456_c0_seq1|m.2327 307 468;Gap=M162
###
scaffold1056_1_size39828	merc_genome	cDNA_match	7935	8260	100	-	.	ID=comp6457_c0_seq1|m.2328.path1;Name=comp6457_c0_seq1|m.2328;Target=comp6457_c0_seq1|m.2328 1 326;Gap=M326
scaffold1056_1_size39828	merc_genome	cDNA_match	5915	7796	100	-	.	ID=comp6457_c0_seq1|m.2328.path1;Name=comp6457_c0_seq1|m.2328;Target=comp6457_c0_seq1|m.2328 327 2208;Gap=M1882
scaffold1056_1_size39828	merc_genome	cDNA_match	5512	5718	100	-	.	ID=comp6457_c0_seq1|m.2328.path1;Name=comp6457_c0_seq1|m.2328;Target=comp6457_c0_seq1|m.2328 2209 2415;Gap=M207
scaffold1056_1_size39828	merc_genome	cDNA_match	4619	4939	100	-	.	ID=comp6457_c0_seq1|m.2328.path1;Name=comp6457_c0_seq1|m.2328;Target=comp6457_c0_seq1|m.2328 2416 2736;Gap=M321
###
scaffold1056_1_size39828	merc_genome	cDNA_match	7414	7788	100	-	.	ID=comp6457_c0_seq1|m.2329.path1;Name=comp6457_c0_seq1|m.2329;Target=comp6457_c0_seq1|m.2329 1 375;Gap=M375
###
scaffold55499_1_size1363	merc_genome	cDNA_match	901	1239	99	-	.	ID=comp6464_c0_seq1|m.2330.path1;Name=comp6464_c0_seq1|m.2330;Target=comp6464_c0_seq1|m.2330 1 339;Gap=M339
###
scaffold277118_1_size196	merc_genome	cDNA_match	14	125	100	-	.	ID=comp6470_c0_seq1|m.2331.path1;Name=comp6470_c0_seq1|m.2331;Target=comp6470_c0_seq1|m.2331 1 112;Gap=M112
###
scaffold6342_1_size13692	merc_genome	cDNA_match	1106	1383	83	+	.	ID=comp6470_c0_seq1|m.2331.path2;Name=comp6470_c0_seq1|m.2331;Target=comp6470_c0_seq1|m.2331 113 435;Gap=M77 I3 M28 I42 M173
###
scaffold6342_1_size13692	merc_genome	cDNA_match	1112	1346	82	-	.	ID=comp6470_c0_seq1|m.2332.path1;Name=comp6470_c0_seq1|m.2332;Target=comp6470_c0_seq1|m.2332 1 280;Gap=M136 I42 M28 I3 M71
###
scaffold277118_1_size196	merc_genome	cDNA_match	8	123	100	+	.	ID=comp6470_c0_seq1|m.2332.path2;Name=comp6470_c0_seq1|m.2332;Target=comp6470_c0_seq1|m.2332 281 396;Gap=M116
###
scaffold2952_1_size23235	merc_genome	cDNA_match	13755	13805	100	+	.	ID=comp6471_c0_seq1|m.2333.path1;Name=comp6471_c0_seq1|m.2333;Target=comp6471_c0_seq1|m.2333 1 51;Gap=M51
scaffold2952_1_size23235	merc_genome	cDNA_match	13901	13979	100	+	.	ID=comp6471_c0_seq1|m.2333.path1;Name=comp6471_c0_seq1|m.2333;Target=comp6471_c0_seq1|m.2333 52 130;Gap=M79
scaffold2952_1_size23235	merc_genome	cDNA_match	14039	14188	100	+	.	ID=comp6471_c0_seq1|m.2333.path1;Name=comp6471_c0_seq1|m.2333;Target=comp6471_c0_seq1|m.2333 131 280;Gap=M150
scaffold2952_1_size23235	merc_genome	cDNA_match	14704	14846	100	+	.	ID=comp6471_c0_seq1|m.2333.path1;Name=comp6471_c0_seq1|m.2333;Target=comp6471_c0_seq1|m.2333 281 423;Gap=M143
scaffold2952_1_size23235	merc_genome	cDNA_match	14981	15129	99	+	.	ID=comp6471_c0_seq1|m.2333.path1;Name=comp6471_c0_seq1|m.2333;Target=comp6471_c0_seq1|m.2333 424 572;Gap=M149
scaffold2952_1_size23235	merc_genome	cDNA_match	15286	15381	100	+	.	ID=comp6471_c0_seq1|m.2333.path1;Name=comp6471_c0_seq1|m.2333;Target=comp6471_c0_seq1|m.2333 573 668;Gap=M96
scaffold2952_1_size23235	merc_genome	cDNA_match	15476	16013	100	+	.	ID=comp6471_c0_seq1|m.2333.path1;Name=comp6471_c0_seq1|m.2333;Target=comp6471_c0_seq1|m.2333 669 1206;Gap=M538
scaffold2952_1_size23235	merc_genome	cDNA_match	16309	16456	100	+	.	ID=comp6471_c0_seq1|m.2333.path1;Name=comp6471_c0_seq1|m.2333;Target=comp6471_c0_seq1|m.2333 1207 1354;Gap=M148
scaffold2952_1_size23235	merc_genome	cDNA_match	16672	16750	100	+	.	ID=comp6471_c0_seq1|m.2333.path1;Name=comp6471_c0_seq1|m.2333;Target=comp6471_c0_seq1|m.2333 1355 1433;Gap=M79
scaffold2952_1_size23235	merc_genome	cDNA_match	16900	16987	100	+	.	ID=comp6471_c0_seq1|m.2333.path1;Name=comp6471_c0_seq1|m.2333;Target=comp6471_c0_seq1|m.2333 1434 1521;Gap=M88
###
scaffold8611_1_size10952	merc_genome	cDNA_match	10260	10303	100	-	.	ID=comp6473_c0_seq1|m.2334.path1;Name=comp6473_c0_seq1|m.2334;Target=comp6473_c0_seq1|m.2334 24 67;Gap=M44
scaffold8611_1_size10952	merc_genome	cDNA_match	10062	10120	100	-	.	ID=comp6473_c0_seq1|m.2334.path1;Name=comp6473_c0_seq1|m.2334;Target=comp6473_c0_seq1|m.2334 68 126;Gap=M59
scaffold8611_1_size10952	merc_genome	cDNA_match	9952	9989	100	-	.	ID=comp6473_c0_seq1|m.2334.path1;Name=comp6473_c0_seq1|m.2334;Target=comp6473_c0_seq1|m.2334 127 164;Gap=M38
scaffold8611_1_size10952	merc_genome	cDNA_match	9649	9712	100	-	.	ID=comp6473_c0_seq1|m.2334.path1;Name=comp6473_c0_seq1|m.2334;Target=comp6473_c0_seq1|m.2334 165 228;Gap=M64
scaffold8611_1_size10952	merc_genome	cDNA_match	9428	9481	98	-	.	ID=comp6473_c0_seq1|m.2334.path1;Name=comp6473_c0_seq1|m.2334;Target=comp6473_c0_seq1|m.2334 229 282;Gap=M54
scaffold8611_1_size10952	merc_genome	cDNA_match	8354	8452	100	-	.	ID=comp6473_c0_seq1|m.2334.path1;Name=comp6473_c0_seq1|m.2334;Target=comp6473_c0_seq1|m.2334 283 381;Gap=M99
scaffold8611_1_size10952	merc_genome	cDNA_match	8070	8129	100	-	.	ID=comp6473_c0_seq1|m.2334.path1;Name=comp6473_c0_seq1|m.2334;Target=comp6473_c0_seq1|m.2334 382 441;Gap=M60
###
scaffold266_1_size69161	merc_genome	cDNA_match	8959	9222	100	-	.	ID=comp6480_c0_seq1|m.2335.path1;Name=comp6480_c0_seq1|m.2335;Target=comp6480_c0_seq1|m.2335 1 264;Gap=M264
scaffold266_1_size69161	merc_genome	cDNA_match	8300	8376	100	-	.	ID=comp6480_c0_seq1|m.2335.path1;Name=comp6480_c0_seq1|m.2335;Target=comp6480_c0_seq1|m.2335 265 341;Gap=M77
scaffold266_1_size69161	merc_genome	cDNA_match	8138	8199	100	-	.	ID=comp6480_c0_seq1|m.2335.path1;Name=comp6480_c0_seq1|m.2335;Target=comp6480_c0_seq1|m.2335 342 403;Gap=M62
scaffold266_1_size69161	merc_genome	cDNA_match	7540	7658	100	-	.	ID=comp6480_c0_seq1|m.2335.path1;Name=comp6480_c0_seq1|m.2335;Target=comp6480_c0_seq1|m.2335 404 522;Gap=M119
scaffold266_1_size69161	merc_genome	cDNA_match	7289	7456	100	-	.	ID=comp6480_c0_seq1|m.2335.path1;Name=comp6480_c0_seq1|m.2335;Target=comp6480_c0_seq1|m.2335 523 690;Gap=M168
scaffold266_1_size69161	merc_genome	cDNA_match	6912	6941	100	-	.	ID=comp6480_c0_seq1|m.2335.path1;Name=comp6480_c0_seq1|m.2335;Target=comp6480_c0_seq1|m.2335 691 720;Gap=M30
###
scaffold254_1_size70185	merc_genome	cDNA_match	38375	38459	100	+	.	ID=comp6481_c0_seq1|m.2336.path1;Name=comp6481_c0_seq1|m.2336;Target=comp6481_c0_seq1|m.2336 1 85;Gap=M85
scaffold254_1_size70185	merc_genome	cDNA_match	38769	38864	100	+	.	ID=comp6481_c0_seq1|m.2336.path1;Name=comp6481_c0_seq1|m.2336;Target=comp6481_c0_seq1|m.2336 86 181;Gap=M96
scaffold254_1_size70185	merc_genome	cDNA_match	39304	39410	100	+	.	ID=comp6481_c0_seq1|m.2336.path1;Name=comp6481_c0_seq1|m.2336;Target=comp6481_c0_seq1|m.2336 182 288;Gap=M107
scaffold254_1_size70185	merc_genome	cDNA_match	39990	40038	100	+	.	ID=comp6481_c0_seq1|m.2336.path1;Name=comp6481_c0_seq1|m.2336;Target=comp6481_c0_seq1|m.2336 289 337;Gap=M49
###
scaffold254_1_size70185	merc_genome	cDNA_match	33159	33271	100	+	.	ID=comp6481_c0_seq1|m.2336.path2;Name=comp6481_c0_seq1|m.2336;Target=comp6481_c0_seq1|m.2336 338 450;Gap=M113
scaffold254_1_size70185	merc_genome	cDNA_match	34543	34637	100	+	.	ID=comp6481_c0_seq1|m.2336.path2;Name=comp6481_c0_seq1|m.2336;Target=comp6481_c0_seq1|m.2336 451 545;Gap=M95
scaffold254_1_size70185	merc_genome	cDNA_match	34856	34944	100	+	.	ID=comp6481_c0_seq1|m.2336.path2;Name=comp6481_c0_seq1|m.2336;Target=comp6481_c0_seq1|m.2336 546 634;Gap=M89
scaffold254_1_size70185	merc_genome	cDNA_match	35044	35138	100	+	.	ID=comp6481_c0_seq1|m.2336.path2;Name=comp6481_c0_seq1|m.2336;Target=comp6481_c0_seq1|m.2336 635 729;Gap=M95
scaffold254_1_size70185	merc_genome	cDNA_match	35213	35560	100	+	.	ID=comp6481_c0_seq1|m.2336.path2;Name=comp6481_c0_seq1|m.2336;Target=comp6481_c0_seq1|m.2336 730 1077;Gap=M348
###
scaffold1998_1_size29017	merc_genome	cDNA_match	6966	7112	100	+	.	ID=comp6484_c0_seq1|m.2337.path1;Name=comp6484_c0_seq1|m.2337;Target=comp6484_c0_seq1|m.2337 1 147;Gap=M147
scaffold1998_1_size29017	merc_genome	cDNA_match	7185	7300	100	+	.	ID=comp6484_c0_seq1|m.2337.path1;Name=comp6484_c0_seq1|m.2337;Target=comp6484_c0_seq1|m.2337 148 263;Gap=M116
scaffold1998_1_size29017	merc_genome	cDNA_match	7539	7578	100	+	.	ID=comp6484_c0_seq1|m.2337.path1;Name=comp6484_c0_seq1|m.2337;Target=comp6484_c0_seq1|m.2337 264 303;Gap=M40
###
scaffold_2643	merc_genome	cDNA_match	58551	59244	100	-	.	ID=comp6485_c0_seq1|m.2338.path1;Name=comp6485_c0_seq1|m.2338;Target=comp6485_c0_seq1|m.2338 1 694;Gap=M694
scaffold_2643	merc_genome	cDNA_match	58330	58473	100	-	.	ID=comp6485_c0_seq1|m.2338.path1;Name=comp6485_c0_seq1|m.2338;Target=comp6485_c0_seq1|m.2338 695 838;Gap=M144
scaffold_2643	merc_genome	cDNA_match	58077	58229	100	-	.	ID=comp6485_c0_seq1|m.2338.path1;Name=comp6485_c0_seq1|m.2338;Target=comp6485_c0_seq1|m.2338 839 991;Gap=M153
scaffold_2643	merc_genome	cDNA_match	57469	57584	100	-	.	ID=comp6485_c0_seq1|m.2338.path1;Name=comp6485_c0_seq1|m.2338;Target=comp6485_c0_seq1|m.2338 992 1107;Gap=M116
scaffold_2643	merc_genome	cDNA_match	57016	57183	100	-	.	ID=comp6485_c0_seq1|m.2338.path1;Name=comp6485_c0_seq1|m.2338;Target=comp6485_c0_seq1|m.2338 1108 1275;Gap=M168
scaffold_2643	merc_genome	cDNA_match	55647	55871	100	-	.	ID=comp6485_c0_seq1|m.2338.path1;Name=comp6485_c0_seq1|m.2338;Target=comp6485_c0_seq1|m.2338 1276 1500;Gap=M225
scaffold_2643	merc_genome	cDNA_match	55433	55552	100	-	.	ID=comp6485_c0_seq1|m.2338.path1;Name=comp6485_c0_seq1|m.2338;Target=comp6485_c0_seq1|m.2338 1501 1620;Gap=M120
###
scaffold25090_1_size3113	merc_genome	cDNA_match	2253	2792	99	-	.	ID=comp6486_c0_seq1|m.2339.path1;Name=comp6486_c0_seq1|m.2339;Target=comp6486_c0_seq1|m.2339 1 540;Gap=M540
###
scaffold118_1_size88920	merc_genome	cDNA_match	67324	67959	100	+	.	ID=comp6490_c0_seq1|m.2340.path1;Name=comp6490_c0_seq1|m.2340;Target=comp6490_c0_seq1|m.2340 1 636;Gap=M636
scaffold118_1_size88920	merc_genome	cDNA_match	68037	68079	100	+	.	ID=comp6490_c0_seq1|m.2340.path1;Name=comp6490_c0_seq1|m.2340;Target=comp6490_c0_seq1|m.2340 637 679;Gap=M43
scaffold118_1_size88920	merc_genome	cDNA_match	68137	68240	100	+	.	ID=comp6490_c0_seq1|m.2340.path1;Name=comp6490_c0_seq1|m.2340;Target=comp6490_c0_seq1|m.2340 680 783;Gap=M104
scaffold118_1_size88920	merc_genome	cDNA_match	68342	68440	100	+	.	ID=comp6490_c0_seq1|m.2340.path1;Name=comp6490_c0_seq1|m.2340;Target=comp6490_c0_seq1|m.2340 784 882;Gap=M99
scaffold118_1_size88920	merc_genome	cDNA_match	68923	69627	100	+	.	ID=comp6490_c0_seq1|m.2340.path1;Name=comp6490_c0_seq1|m.2340;Target=comp6490_c0_seq1|m.2340 883 1587;Gap=M705
###
scaffold3546_1_size20775	merc_genome	cDNA_match	10837	10902	100	+	.	ID=comp6491_c0_seq1|m.2341.path1;Name=comp6491_c0_seq1|m.2341;Target=comp6491_c0_seq1|m.2341 1 66;Gap=M66
scaffold3546_1_size20775	merc_genome	cDNA_match	10986	11183	99	+	.	ID=comp6491_c0_seq1|m.2341.path1;Name=comp6491_c0_seq1|m.2341;Target=comp6491_c0_seq1|m.2341 67 264;Gap=M198
scaffold3546_1_size20775	merc_genome	cDNA_match	11296	11436	100	+	.	ID=comp6491_c0_seq1|m.2341.path1;Name=comp6491_c0_seq1|m.2341;Target=comp6491_c0_seq1|m.2341 265 405;Gap=M141
scaffold3546_1_size20775	merc_genome	cDNA_match	11540	11656	100	+	.	ID=comp6491_c0_seq1|m.2341.path1;Name=comp6491_c0_seq1|m.2341;Target=comp6491_c0_seq1|m.2341 406 522;Gap=M117
scaffold3546_1_size20775	merc_genome	cDNA_match	12601	12725	98	+	.	ID=comp6491_c0_seq1|m.2341.path1;Name=comp6491_c0_seq1|m.2341;Target=comp6491_c0_seq1|m.2341 523 647;Gap=M125
###
scaffold2370_1_size26354	merc_genome	cDNA_match	24208	24439	94	-	.	ID=comp6493_c0_seq1|m.2342.path1;Name=comp6493_c0_seq1|m.2342;Target=comp6493_c0_seq1|m.2342 42 272;Gap=M31 D1 M9 D1 M16 I4 M116 D3 M55
scaffold2370_1_size26354	merc_genome	cDNA_match	23500	23656	97	-	.	ID=comp6493_c0_seq1|m.2342.path1;Name=comp6493_c0_seq1|m.2342;Target=comp6493_c0_seq1|m.2342 273 425;Gap=M5 D1 M13 D1 M8 D1 M7 D1 M120
scaffold2370_1_size26354	merc_genome	cDNA_match	23067	23375	93	-	.	ID=comp6493_c0_seq1|m.2342.path1;Name=comp6493_c0_seq1|m.2342;Target=comp6493_c0_seq1|m.2342 426 725;Gap=M154 I1 M5 I1 M10 D2 M4 D1 M11 I1 M24 D1 M9 D1 M17 D1 M8 D2 M15 D1 M14 D1 M10 D1 M11 D1 M5
###
scaffold2573_1_size25136	merc_genome	cDNA_match	25003	25132	100	-	.	ID=comp6493_c0_seq1|m.2342.path2;Name=comp6493_c0_seq1|m.2342;Target=comp6493_c0_seq1|m.2342 726 855;Gap=M130
###
scaffold35371_1_size2104	merc_genome	cDNA_match	1187	1296	100	-	.	ID=comp6494_c0_seq1|m.2343.path1;Name=comp6494_c0_seq1|m.2343;Target=comp6494_c0_seq1|m.2343 1 110;Gap=M110
###
scaffold19169_1_size5306	merc_genome	cDNA_match	1	512	93	+	.	ID=comp6494_c0_seq1|m.2343.path2;Name=comp6494_c0_seq1|m.2343;Target=comp6494_c0_seq1|m.2343 111 606;Gap=M346 D1 M6 D2 M11 D1 M5 D1 M10 D1 M3 D1 M15 I1 M10 D1 M17 D2 M4 D1 M3 D1 M13 D1 M11 D1 M2 D1 M28 D2 M11
scaffold19169_1_size5306	merc_genome	cDNA_match	1314	1444	94	+	.	ID=comp6494_c0_seq1|m.2343.path2;Name=comp6494_c0_seq1|m.2343;Target=comp6494_c0_seq1|m.2343 607 735;Gap=M16 D2 M113
scaffold19169_1_size5306	merc_genome	cDNA_match	1565	1832	98	+	.	ID=comp6494_c0_seq1|m.2343.path2;Name=comp6494_c0_seq1|m.2343;Target=comp6494_c0_seq1|m.2343 736 1003;Gap=M268
scaffold19169_1_size5306	merc_genome	cDNA_match	2136	2188	100	+	.	ID=comp6494_c0_seq1|m.2343.path2;Name=comp6494_c0_seq1|m.2343;Target=comp6494_c0_seq1|m.2343 1004 1056;Gap=M53
###
scaffold_606	merc_genome	cDNA_match	12063	12625	100	-	.	ID=comp6495_c0_seq1|m.2344.path1;Name=comp6495_c0_seq1|m.2344;Target=comp6495_c0_seq1|m.2344 1 563;Gap=M563
scaffold_606	merc_genome	cDNA_match	11789	11936	100	-	.	ID=comp6495_c0_seq1|m.2344.path1;Name=comp6495_c0_seq1|m.2344;Target=comp6495_c0_seq1|m.2344 564 711;Gap=M148
###
scaffold3060_1_size22731	merc_genome	cDNA_match	14595	15113	98	+	.	ID=comp6496_c0_seq1|m.2345.path1;Name=comp6496_c0_seq1|m.2345;Target=comp6496_c0_seq1|m.2345 1 519;Gap=M519
###
scaffold40904_1_size1816	merc_genome	cDNA_match	1054	1396	74	+	.	ID=comp6499_c0_seq1|m.2346.path1;Name=comp6499_c0_seq1|m.2346;Target=comp6499_c0_seq1|m.2346 2 462;Gap=M107 I118 M236
scaffold40904_1_size1816	merc_genome	cDNA_match	1502	1684	100	+	.	ID=comp6499_c0_seq1|m.2346.path1;Name=comp6499_c0_seq1|m.2346;Target=comp6499_c0_seq1|m.2346 463 645;Gap=M183
###
scaffold1949_1_size29371	merc_genome	cDNA_match	26375	26656	100	+	.	ID=comp6502_c0_seq1|m.2347.path1;Name=comp6502_c0_seq1|m.2347;Target=comp6502_c0_seq1|m.2347 1 282;Gap=M282
scaffold1949_1_size29371	merc_genome	cDNA_match	27074	27128	100	+	.	ID=comp6502_c0_seq1|m.2347.path1;Name=comp6502_c0_seq1|m.2347;Target=comp6502_c0_seq1|m.2347 283 337;Gap=M55
scaffold1949_1_size29371	merc_genome	cDNA_match	27236	27292	100	+	.	ID=comp6502_c0_seq1|m.2347.path1;Name=comp6502_c0_seq1|m.2347;Target=comp6502_c0_seq1|m.2347 338 394;Gap=M57
scaffold1949_1_size29371	merc_genome	cDNA_match	27647	27724	100	+	.	ID=comp6502_c0_seq1|m.2347.path1;Name=comp6502_c0_seq1|m.2347;Target=comp6502_c0_seq1|m.2347 395 472;Gap=M78
scaffold1949_1_size29371	merc_genome	cDNA_match	28499	28971	99	+	.	ID=comp6502_c0_seq1|m.2347.path1;Name=comp6502_c0_seq1|m.2347;Target=comp6502_c0_seq1|m.2347 473 945;Gap=M473
###
scaffold6361_1_size13658	merc_genome	cDNA_match	8998	9111	100	-	.	ID=comp6505_c0_seq1|m.2348.path1;Name=comp6505_c0_seq1|m.2348;Target=comp6505_c0_seq1|m.2348 1 114;Gap=M114
scaffold6361_1_size13658	merc_genome	cDNA_match	8880	8913	100	-	.	ID=comp6505_c0_seq1|m.2348.path1;Name=comp6505_c0_seq1|m.2348;Target=comp6505_c0_seq1|m.2348 115 148;Gap=M34
scaffold6361_1_size13658	merc_genome	cDNA_match	8540	8669	100	-	.	ID=comp6505_c0_seq1|m.2348.path1;Name=comp6505_c0_seq1|m.2348;Target=comp6505_c0_seq1|m.2348 182 311;Gap=M130
scaffold6361_1_size13658	merc_genome	cDNA_match	8340	8439	100	-	.	ID=comp6505_c0_seq1|m.2348.path1;Name=comp6505_c0_seq1|m.2348;Target=comp6505_c0_seq1|m.2348 312 411;Gap=M100
scaffold6361_1_size13658	merc_genome	cDNA_match	7648	7715	100	-	.	ID=comp6505_c0_seq1|m.2348.path1;Name=comp6505_c0_seq1|m.2348;Target=comp6505_c0_seq1|m.2348 412 479;Gap=M68
scaffold6361_1_size13658	merc_genome	cDNA_match	7421	7562	100	-	.	ID=comp6505_c0_seq1|m.2348.path1;Name=comp6505_c0_seq1|m.2348;Target=comp6505_c0_seq1|m.2348 480 621;Gap=M142
scaffold6361_1_size13658	merc_genome	cDNA_match	6919	7035	100	-	.	ID=comp6505_c0_seq1|m.2348.path1;Name=comp6505_c0_seq1|m.2348;Target=comp6505_c0_seq1|m.2348 622 738;Gap=M117
scaffold6361_1_size13658	merc_genome	cDNA_match	6686	6811	100	-	.	ID=comp6505_c0_seq1|m.2348.path1;Name=comp6505_c0_seq1|m.2348;Target=comp6505_c0_seq1|m.2348 739 864;Gap=M126
scaffold6361_1_size13658	merc_genome	cDNA_match	5522	5605	100	-	.	ID=comp6505_c0_seq1|m.2348.path1;Name=comp6505_c0_seq1|m.2348;Target=comp6505_c0_seq1|m.2348 865 948;Gap=M84
scaffold6361_1_size13658	merc_genome	cDNA_match	5358	5437	100	-	.	ID=comp6505_c0_seq1|m.2348.path1;Name=comp6505_c0_seq1|m.2348;Target=comp6505_c0_seq1|m.2348 949 1028;Gap=M80
scaffold6361_1_size13658	merc_genome	cDNA_match	4994	5096	100	-	.	ID=comp6505_c0_seq1|m.2348.path1;Name=comp6505_c0_seq1|m.2348;Target=comp6505_c0_seq1|m.2348 1029 1131;Gap=M103
###
scaffold840_1_size44344	merc_genome	cDNA_match	9355	9385	100	-	.	ID=comp6511_c0_seq1|m.2349.path1;Name=comp6511_c0_seq1|m.2349;Target=comp6511_c0_seq1|m.2349 1 31;Gap=M31
scaffold840_1_size44344	merc_genome	cDNA_match	8565	8712	100	-	.	ID=comp6511_c0_seq1|m.2349.path1;Name=comp6511_c0_seq1|m.2349;Target=comp6511_c0_seq1|m.2349 32 179;Gap=M148
scaffold840_1_size44344	merc_genome	cDNA_match	8375	8459	100	-	.	ID=comp6511_c0_seq1|m.2349.path1;Name=comp6511_c0_seq1|m.2349;Target=comp6511_c0_seq1|m.2349 180 264;Gap=M85
scaffold840_1_size44344	merc_genome	cDNA_match	8194	8289	100	-	.	ID=comp6511_c0_seq1|m.2349.path1;Name=comp6511_c0_seq1|m.2349;Target=comp6511_c0_seq1|m.2349 265 360;Gap=M96
scaffold840_1_size44344	merc_genome	cDNA_match	8051	8116	100	-	.	ID=comp6511_c0_seq1|m.2349.path1;Name=comp6511_c0_seq1|m.2349;Target=comp6511_c0_seq1|m.2349 361 426;Gap=M66
scaffold840_1_size44344	merc_genome	cDNA_match	7797	7895	100	-	.	ID=comp6511_c0_seq1|m.2349.path1;Name=comp6511_c0_seq1|m.2349;Target=comp6511_c0_seq1|m.2349 427 525;Gap=M99
scaffold840_1_size44344	merc_genome	cDNA_match	7502	7615	100	-	.	ID=comp6511_c0_seq1|m.2349.path1;Name=comp6511_c0_seq1|m.2349;Target=comp6511_c0_seq1|m.2349 526 639;Gap=M114
scaffold840_1_size44344	merc_genome	cDNA_match	7295	7405	100	-	.	ID=comp6511_c0_seq1|m.2349.path1;Name=comp6511_c0_seq1|m.2349;Target=comp6511_c0_seq1|m.2349 640 750;Gap=M111
scaffold840_1_size44344	merc_genome	cDNA_match	6905	6967	100	-	.	ID=comp6511_c0_seq1|m.2349.path1;Name=comp6511_c0_seq1|m.2349;Target=comp6511_c0_seq1|m.2349 751 813;Gap=M63
scaffold840_1_size44344	merc_genome	cDNA_match	6453	6545	100	-	.	ID=comp6511_c0_seq1|m.2349.path1;Name=comp6511_c0_seq1|m.2349;Target=comp6511_c0_seq1|m.2349 814 906;Gap=M93
scaffold840_1_size44344	merc_genome	cDNA_match	5705	5811	97	-	.	ID=comp6511_c0_seq1|m.2349.path1;Name=comp6511_c0_seq1|m.2349;Target=comp6511_c0_seq1|m.2349 907 1013;Gap=M107
scaffold840_1_size44344	merc_genome	cDNA_match	5478	5556	98	-	.	ID=comp6511_c0_seq1|m.2349.path1;Name=comp6511_c0_seq1|m.2349;Target=comp6511_c0_seq1|m.2349 1014 1092;Gap=M79
scaffold840_1_size44344	merc_genome	cDNA_match	5329	5394	100	-	.	ID=comp6511_c0_seq1|m.2349.path1;Name=comp6511_c0_seq1|m.2349;Target=comp6511_c0_seq1|m.2349 1093 1158;Gap=M66
scaffold840_1_size44344	merc_genome	cDNA_match	4745	4861	100	-	.	ID=comp6511_c0_seq1|m.2349.path1;Name=comp6511_c0_seq1|m.2349;Target=comp6511_c0_seq1|m.2349 1159 1275;Gap=M117
###
scaffold6301_1_size13796	merc_genome	cDNA_match	5524	5622	100	+	.	ID=comp6512_c0_seq1|m.2350.path1;Name=comp6512_c0_seq1|m.2350;Target=comp6512_c0_seq1|m.2350 1 99;Gap=M99
scaffold6301_1_size13796	merc_genome	cDNA_match	6039	6100	100	+	.	ID=comp6512_c0_seq1|m.2350.path1;Name=comp6512_c0_seq1|m.2350;Target=comp6512_c0_seq1|m.2350 100 161;Gap=M62
scaffold6301_1_size13796	merc_genome	cDNA_match	6344	6398	100	+	.	ID=comp6512_c0_seq1|m.2350.path1;Name=comp6512_c0_seq1|m.2350;Target=comp6512_c0_seq1|m.2350 162 216;Gap=M55
scaffold6301_1_size13796	merc_genome	cDNA_match	6715	6813	100	+	.	ID=comp6512_c0_seq1|m.2350.path1;Name=comp6512_c0_seq1|m.2350;Target=comp6512_c0_seq1|m.2350 217 315;Gap=M99
scaffold6301_1_size13796	merc_genome	cDNA_match	7413	7499	100	+	.	ID=comp6512_c0_seq1|m.2350.path1;Name=comp6512_c0_seq1|m.2350;Target=comp6512_c0_seq1|m.2350 316 402;Gap=M87
scaffold6301_1_size13796	merc_genome	cDNA_match	7649	7765	100	+	.	ID=comp6512_c0_seq1|m.2350.path1;Name=comp6512_c0_seq1|m.2350;Target=comp6512_c0_seq1|m.2350 403 519;Gap=M117
scaffold6301_1_size13796	merc_genome	cDNA_match	8108	8200	100	+	.	ID=comp6512_c0_seq1|m.2350.path1;Name=comp6512_c0_seq1|m.2350;Target=comp6512_c0_seq1|m.2350 520 612;Gap=M93
scaffold6301_1_size13796	merc_genome	cDNA_match	8326	8356	100	+	.	ID=comp6512_c0_seq1|m.2350.path1;Name=comp6512_c0_seq1|m.2350;Target=comp6512_c0_seq1|m.2350 613 643;Gap=M31
scaffold6301_1_size13796	merc_genome	cDNA_match	8491	8678	100	+	.	ID=comp6512_c0_seq1|m.2350.path1;Name=comp6512_c0_seq1|m.2350;Target=comp6512_c0_seq1|m.2350 644 831;Gap=M188
###
scaffold_1116	merc_genome	cDNA_match	27189	27601	99	+	.	ID=comp6514_c0_seq1|m.2351.path1;Name=comp6514_c0_seq1|m.2351;Target=comp6514_c0_seq1|m.2351 20 432;Gap=M413
scaffold_1116	merc_genome	cDNA_match	27677	27691	100	+	.	ID=comp6514_c0_seq1|m.2351.path1;Name=comp6514_c0_seq1|m.2351;Target=comp6514_c0_seq1|m.2351 433 447;Gap=M15
###
scaffold97680_1_size797	merc_genome	cDNA_match	53	520	99	+	.	ID=comp6515_c0_seq1|m.2352.path1;Name=comp6515_c0_seq1|m.2352;Target=comp6515_c0_seq1|m.2352 1 468;Gap=M468
###
scaffold97680_1_size797	merc_genome	cDNA_match	53	514	99	-	.	ID=comp6515_c0_seq1|m.2353.path1;Name=comp6515_c0_seq1|m.2353;Target=comp6515_c0_seq1|m.2353 1 462;Gap=M462
###
scaffold97680_1_size797	merc_genome	cDNA_match	318	638	100	-	.	ID=comp6515_c0_seq1|m.2354.path1;Name=comp6515_c0_seq1|m.2354;Target=comp6515_c0_seq1|m.2354 1 321;Gap=M321
###
scaffold_3860	merc_genome	cDNA_match	21879	21917	100	-	.	ID=comp6517_c0_seq1|m.2355.path1;Name=comp6517_c0_seq1|m.2355;Target=comp6517_c0_seq1|m.2355 1 39;Gap=M39
scaffold_3860	merc_genome	cDNA_match	21448	21547	100	-	.	ID=comp6517_c0_seq1|m.2355.path1;Name=comp6517_c0_seq1|m.2355;Target=comp6517_c0_seq1|m.2355 40 139;Gap=M100
scaffold_3860	merc_genome	cDNA_match	20164	20240	100	-	.	ID=comp6517_c0_seq1|m.2355.path1;Name=comp6517_c0_seq1|m.2355;Target=comp6517_c0_seq1|m.2355 140 216;Gap=M77
scaffold_3860	merc_genome	cDNA_match	19875	19972	100	-	.	ID=comp6517_c0_seq1|m.2355.path1;Name=comp6517_c0_seq1|m.2355;Target=comp6517_c0_seq1|m.2355 217 314;Gap=M98
scaffold_3860	merc_genome	cDNA_match	19757	19797	100	-	.	ID=comp6517_c0_seq1|m.2355.path1;Name=comp6517_c0_seq1|m.2355;Target=comp6517_c0_seq1|m.2355 315 355;Gap=M41
scaffold_3860	merc_genome	cDNA_match	19100	19155	100	-	.	ID=comp6517_c0_seq1|m.2355.path1;Name=comp6517_c0_seq1|m.2355;Target=comp6517_c0_seq1|m.2355 356 411;Gap=M56
scaffold_3860	merc_genome	cDNA_match	18938	19012	100	-	.	ID=comp6517_c0_seq1|m.2355.path1;Name=comp6517_c0_seq1|m.2355;Target=comp6517_c0_seq1|m.2355 412 486;Gap=M75
scaffold_3860	merc_genome	cDNA_match	18750	18842	100	-	.	ID=comp6517_c0_seq1|m.2355.path1;Name=comp6517_c0_seq1|m.2355;Target=comp6517_c0_seq1|m.2355 487 579;Gap=M93
scaffold_3860	merc_genome	cDNA_match	18235	18483	100	-	.	ID=comp6517_c0_seq1|m.2355.path1;Name=comp6517_c0_seq1|m.2355;Target=comp6517_c0_seq1|m.2355 580 828;Gap=M249
scaffold_3860	merc_genome	cDNA_match	18067	18139	100	-	.	ID=comp6517_c0_seq1|m.2355.path1;Name=comp6517_c0_seq1|m.2355;Target=comp6517_c0_seq1|m.2355 829 901;Gap=M73
scaffold_3860	merc_genome	cDNA_match	17818	17918	100	-	.	ID=comp6517_c0_seq1|m.2355.path1;Name=comp6517_c0_seq1|m.2355;Target=comp6517_c0_seq1|m.2355 902 1002;Gap=M101
scaffold_3860	merc_genome	cDNA_match	17453	17538	100	-	.	ID=comp6517_c0_seq1|m.2355.path1;Name=comp6517_c0_seq1|m.2355;Target=comp6517_c0_seq1|m.2355 1003 1088;Gap=M86
scaffold_3860	merc_genome	cDNA_match	17251	17326	100	-	.	ID=comp6517_c0_seq1|m.2355.path1;Name=comp6517_c0_seq1|m.2355;Target=comp6517_c0_seq1|m.2355 1089 1164;Gap=M76
scaffold_3860	merc_genome	cDNA_match	16898	16965	100	-	.	ID=comp6517_c0_seq1|m.2355.path1;Name=comp6517_c0_seq1|m.2355;Target=comp6517_c0_seq1|m.2355 1165 1232;Gap=M68
scaffold_3860	merc_genome	cDNA_match	16754	16820	100	-	.	ID=comp6517_c0_seq1|m.2355.path1;Name=comp6517_c0_seq1|m.2355;Target=comp6517_c0_seq1|m.2355 1233 1299;Gap=M67
scaffold_3860	merc_genome	cDNA_match	16568	16663	100	-	.	ID=comp6517_c0_seq1|m.2355.path1;Name=comp6517_c0_seq1|m.2355;Target=comp6517_c0_seq1|m.2355 1300 1395;Gap=M96
scaffold_3860	merc_genome	cDNA_match	16381	16483	100	-	.	ID=comp6517_c0_seq1|m.2355.path1;Name=comp6517_c0_seq1|m.2355;Target=comp6517_c0_seq1|m.2355 1396 1498;Gap=M103
scaffold_3860	merc_genome	cDNA_match	16197	16292	100	-	.	ID=comp6517_c0_seq1|m.2355.path1;Name=comp6517_c0_seq1|m.2355;Target=comp6517_c0_seq1|m.2355 1499 1594;Gap=M96
scaffold_3860	merc_genome	cDNA_match	16022	16092	100	-	.	ID=comp6517_c0_seq1|m.2355.path1;Name=comp6517_c0_seq1|m.2355;Target=comp6517_c0_seq1|m.2355 1595 1665;Gap=M71
###
scaffold_3435	merc_genome	cDNA_match	151	594	98	-	.	ID=comp6518_c0_seq1|m.2356.path1;Name=comp6518_c0_seq1|m.2356;Target=comp6518_c0_seq1|m.2356 1 444;Gap=M444
###
scaffold23_1_size146175	merc_genome	cDNA_match	97141	97194	100	+	.	ID=comp6520_c0_seq1|m.2357.path1;Name=comp6520_c0_seq1|m.2357;Target=comp6520_c0_seq1|m.2357 1 54;Gap=M54
scaffold23_1_size146175	merc_genome	cDNA_match	97271	98281	100	+	.	ID=comp6520_c0_seq1|m.2357.path1;Name=comp6520_c0_seq1|m.2357;Target=comp6520_c0_seq1|m.2357 55 1065;Gap=M1011
###
scaffold23_1_size146175	merc_genome	cDNA_match	84311	84421	100	+	.	ID=comp6520_c0_seq1|m.2357.path2;Name=comp6520_c0_seq1|m.2357;Target=comp6520_c0_seq1|m.2357 1066 1176;Gap=M111
scaffold23_1_size146175	merc_genome	cDNA_match	84551	84610	100	+	.	ID=comp6520_c0_seq1|m.2357.path2;Name=comp6520_c0_seq1|m.2357;Target=comp6520_c0_seq1|m.2357 1177 1236;Gap=M60
scaffold23_1_size146175	merc_genome	cDNA_match	85691	85748	100	+	.	ID=comp6520_c0_seq1|m.2357.path2;Name=comp6520_c0_seq1|m.2357;Target=comp6520_c0_seq1|m.2357 1237 1294;Gap=M58
scaffold23_1_size146175	merc_genome	cDNA_match	86202	86254	100	+	.	ID=comp6520_c0_seq1|m.2357.path2;Name=comp6520_c0_seq1|m.2357;Target=comp6520_c0_seq1|m.2357 1295 1347;Gap=M53
scaffold23_1_size146175	merc_genome	cDNA_match	86412	86504	100	+	.	ID=comp6520_c0_seq1|m.2357.path2;Name=comp6520_c0_seq1|m.2357;Target=comp6520_c0_seq1|m.2357 1348 1440;Gap=M93
scaffold23_1_size146175	merc_genome	cDNA_match	87811	87832	100	+	.	ID=comp6520_c0_seq1|m.2357.path2;Name=comp6520_c0_seq1|m.2357;Target=comp6520_c0_seq1|m.2357 1441 1462;Gap=M22
###
scaffold23_1_size146175	merc_genome	cDNA_match	87838	87936	100	+	.	ID=comp6520_c0_seq1|m.2358.path1;Name=comp6520_c0_seq1|m.2358;Target=comp6520_c0_seq1|m.2358 1 99;Gap=M99
scaffold23_1_size146175	merc_genome	cDNA_match	88668	88715	100	+	.	ID=comp6520_c0_seq1|m.2358.path1;Name=comp6520_c0_seq1|m.2358;Target=comp6520_c0_seq1|m.2358 100 147;Gap=M48
scaffold23_1_size146175	merc_genome	cDNA_match	88965	89306	100	+	.	ID=comp6520_c0_seq1|m.2358.path1;Name=comp6520_c0_seq1|m.2358;Target=comp6520_c0_seq1|m.2358 148 489;Gap=M342
###
scaffold23_1_size146175	merc_genome	cDNA_match	89024	89410	100	+	.	ID=comp6520_c0_seq1|m.2359.path1;Name=comp6520_c0_seq1|m.2359;Target=comp6520_c0_seq1|m.2359 1 387;Gap=M387
###
scaffold23_1_size146175	merc_genome	cDNA_match	97725	98027	100	+	.	ID=comp6520_c0_seq1|m.2360.path1;Name=comp6520_c0_seq1|m.2360;Target=comp6520_c0_seq1|m.2360 1 303;Gap=M303
###
scaffold1759_1_size30997	merc_genome	cDNA_match	26681	26692	100	+	.	ID=comp6522_c0_seq1|m.2361.path1;Name=comp6522_c0_seq1|m.2361;Target=comp6522_c0_seq1|m.2361 26 37;Gap=M12
scaffold1759_1_size30997	merc_genome	cDNA_match	26782	26837	100	+	.	ID=comp6522_c0_seq1|m.2361.path1;Name=comp6522_c0_seq1|m.2361;Target=comp6522_c0_seq1|m.2361 38 93;Gap=M56
scaffold1759_1_size30997	merc_genome	cDNA_match	27848	27900	98	+	.	ID=comp6522_c0_seq1|m.2361.path1;Name=comp6522_c0_seq1|m.2361;Target=comp6522_c0_seq1|m.2361 94 146;Gap=M53
scaffold1759_1_size30997	merc_genome	cDNA_match	28597	28715	100	+	.	ID=comp6522_c0_seq1|m.2361.path1;Name=comp6522_c0_seq1|m.2361;Target=comp6522_c0_seq1|m.2361 147 265;Gap=M119
scaffold1759_1_size30997	merc_genome	cDNA_match	28804	28907	100	+	.	ID=comp6522_c0_seq1|m.2361.path1;Name=comp6522_c0_seq1|m.2361;Target=comp6522_c0_seq1|m.2361 266 369;Gap=M104
###
scaffold37862_1_size1966	merc_genome	cDNA_match	1509	1562	98	-	.	ID=comp6522_c0_seq1|m.2361.path2;Name=comp6522_c0_seq1|m.2361;Target=comp6522_c0_seq1|m.2361 93 146;Gap=M54
scaffold37862_1_size1966	merc_genome	cDNA_match	694	812	100	-	.	ID=comp6522_c0_seq1|m.2361.path2;Name=comp6522_c0_seq1|m.2361;Target=comp6522_c0_seq1|m.2361 147 265;Gap=M119
scaffold37862_1_size1966	merc_genome	cDNA_match	502	605	100	-	.	ID=comp6522_c0_seq1|m.2361.path2;Name=comp6522_c0_seq1|m.2361;Target=comp6522_c0_seq1|m.2361 266 369;Gap=M104
###
scaffold_891	merc_genome	cDNA_match	33498	33561	100	-	.	ID=comp6526_c0_seq1|m.2362.path1;Name=comp6526_c0_seq1|m.2362;Target=comp6526_c0_seq1|m.2362 117 180;Gap=M64
scaffold_891	merc_genome	cDNA_match	33310	33391	100	-	.	ID=comp6526_c0_seq1|m.2362.path1;Name=comp6526_c0_seq1|m.2362;Target=comp6526_c0_seq1|m.2362 181 262;Gap=M82
scaffold_891	merc_genome	cDNA_match	33096	33166	100	-	.	ID=comp6526_c0_seq1|m.2362.path1;Name=comp6526_c0_seq1|m.2362;Target=comp6526_c0_seq1|m.2362 263 333;Gap=M71
scaffold_891	merc_genome	cDNA_match	32872	32960	100	-	.	ID=comp6526_c0_seq1|m.2362.path1;Name=comp6526_c0_seq1|m.2362;Target=comp6526_c0_seq1|m.2362 334 422;Gap=M89
scaffold_891	merc_genome	cDNA_match	32577	32780	100	-	.	ID=comp6526_c0_seq1|m.2362.path1;Name=comp6526_c0_seq1|m.2362;Target=comp6526_c0_seq1|m.2362 423 626;Gap=M204
scaffold_891	merc_genome	cDNA_match	31919	32155	87	-	.	ID=comp6526_c0_seq1|m.2362.path1;Name=comp6526_c0_seq1|m.2362;Target=comp6526_c0_seq1|m.2362 627 897;Gap=M193 I34 M44
scaffold_891	merc_genome	cDNA_match	31495	31722	100	-	.	ID=comp6526_c0_seq1|m.2362.path1;Name=comp6526_c0_seq1|m.2362;Target=comp6526_c0_seq1|m.2362 898 1125;Gap=M228
scaffold_891	merc_genome	cDNA_match	31215	31412	100	-	.	ID=comp6526_c0_seq1|m.2362.path1;Name=comp6526_c0_seq1|m.2362;Target=comp6526_c0_seq1|m.2362 1126 1323;Gap=M198
scaffold_891	merc_genome	cDNA_match	30265	30474	100	-	.	ID=comp6526_c0_seq1|m.2362.path1;Name=comp6526_c0_seq1|m.2362;Target=comp6526_c0_seq1|m.2362 1324 1533;Gap=M210
###
scaffold14746_1_size6672	merc_genome	cDNA_match	6268	6347	100	-	.	ID=comp6527_c0_seq1|m.2363.path1;Name=comp6527_c0_seq1|m.2363;Target=comp6527_c0_seq1|m.2363 1 80;Gap=M80
scaffold14746_1_size6672	merc_genome	cDNA_match	6215	6220	100	-	.	ID=comp6527_c0_seq1|m.2363.path1;Name=comp6527_c0_seq1|m.2363;Target=comp6527_c0_seq1|m.2363 150 155;Gap=M6
scaffold14746_1_size6672	merc_genome	cDNA_match	5988	6136	88	-	.	ID=comp6527_c0_seq1|m.2363.path1;Name=comp6527_c0_seq1|m.2363;Target=comp6527_c0_seq1|m.2363 163 330;Gap=M1 I19 M148
scaffold14746_1_size6672	merc_genome	cDNA_match	4842	5051	98	-	.	ID=comp6527_c0_seq1|m.2363.path1;Name=comp6527_c0_seq1|m.2363;Target=comp6527_c0_seq1|m.2363 331 540;Gap=M210
scaffold14746_1_size6672	merc_genome	cDNA_match	3978	4189	100	-	.	ID=comp6527_c0_seq1|m.2363.path1;Name=comp6527_c0_seq1|m.2363;Target=comp6527_c0_seq1|m.2363 560 771;Gap=M212
###
scaffold10292_1_size9093	merc_genome	cDNA_match	545	1746	95	-	.	ID=comp6529_c0_seq1|m.2364.path1;Name=comp6529_c0_seq1|m.2364;Target=comp6529_c0_seq1|m.2364 1 1260;Gap=M646 I58 M556
###
scaffold582_1_size51517	merc_genome	cDNA_match	8730	10505	100	+	.	ID=comp6530_c0_seq1|m.2365.path1;Name=comp6530_c0_seq1|m.2365;Target=comp6530_c0_seq1|m.2365 1 1776;Gap=M1776
scaffold582_1_size51517	merc_genome	cDNA_match	12117	12230	100	+	.	ID=comp6530_c0_seq1|m.2365.path1;Name=comp6530_c0_seq1|m.2365;Target=comp6530_c0_seq1|m.2365 1777 1890;Gap=M114
###
scaffold582_1_size51517	merc_genome	cDNA_match	8284	8548	100	+	.	ID=comp6530_c0_seq1|m.2365.path2;Name=comp6530_c0_seq1|m.2365;Target=comp6530_c0_seq1|m.2365 1891 2155;Gap=M265
###
scaffold2503_1_size25602	merc_genome	cDNA_match	23498	24229	99	+	.	ID=comp6531_c0_seq1|m.2366.path1;Name=comp6531_c0_seq1|m.2366;Target=comp6531_c0_seq1|m.2366 1 732;Gap=M732
###
scaffold2503_1_size25602	merc_genome	cDNA_match	23755	24090	99	-	.	ID=comp6531_c0_seq1|m.2367.path1;Name=comp6531_c0_seq1|m.2367;Target=comp6531_c0_seq1|m.2367 1 336;Gap=M336
###
scaffold283143_1_size191	merc_genome	cDNA_match	22	191	100	-	.	ID=comp6536_c0_seq1|m.2368.path1;Name=comp6536_c0_seq1|m.2368;Target=comp6536_c0_seq1|m.2368 106 275;Gap=M170
###
scaffold72723_1_size1056	merc_genome	cDNA_match	433	1036	100	-	.	ID=comp6536_c0_seq1|m.2368.path2;Name=comp6536_c0_seq1|m.2368;Target=comp6536_c0_seq1|m.2368 276 879;Gap=M604
###
scaffold_4121	merc_genome	cDNA_match	13711	14212	100	+	.	ID=comp6537_c0_seq1|m.2369.path1;Name=comp6537_c0_seq1|m.2369;Target=comp6537_c0_seq1|m.2369 1 502;Gap=M502
scaffold_4121	merc_genome	cDNA_match	14293	14440	100	+	.	ID=comp6537_c0_seq1|m.2369.path1;Name=comp6537_c0_seq1|m.2369;Target=comp6537_c0_seq1|m.2369 503 650;Gap=M148
scaffold_4121	merc_genome	cDNA_match	15017	15176	100	+	.	ID=comp6537_c0_seq1|m.2369.path1;Name=comp6537_c0_seq1|m.2369;Target=comp6537_c0_seq1|m.2369 651 810;Gap=M160
scaffold_4121	merc_genome	cDNA_match	15460	15658	100	+	.	ID=comp6537_c0_seq1|m.2369.path1;Name=comp6537_c0_seq1|m.2369;Target=comp6537_c0_seq1|m.2369 811 1009;Gap=M199
###
scaffold35790_1_size2080	merc_genome	cDNA_match	300	1094	93	+	.	ID=comp6538_c0_seq1|m.2370.path1;Name=comp6538_c0_seq1|m.2370;Target=comp6538_c0_seq1|m.2370 1 846;Gap=M78 I33 M499 I18 M218
###
scaffold_554	merc_genome	cDNA_match	1237	1302	100	-	.	ID=comp6540_c0_seq1|m.2371.path1;Name=comp6540_c0_seq1|m.2371;Target=comp6540_c0_seq1|m.2371 1 66;Gap=M66
scaffold_554	merc_genome	cDNA_match	913	1158	100	-	.	ID=comp6540_c0_seq1|m.2371.path1;Name=comp6540_c0_seq1|m.2371;Target=comp6540_c0_seq1|m.2371 67 312;Gap=M246
scaffold_554	merc_genome	cDNA_match	598	825	100	-	.	ID=comp6540_c0_seq1|m.2371.path1;Name=comp6540_c0_seq1|m.2371;Target=comp6540_c0_seq1|m.2371 313 540;Gap=M228
scaffold_554	merc_genome	cDNA_match	369	482	100	-	.	ID=comp6540_c0_seq1|m.2371.path1;Name=comp6540_c0_seq1|m.2371;Target=comp6540_c0_seq1|m.2371 541 654;Gap=M114
###
scaffold_554	merc_genome	cDNA_match	4199	4888	100	-	.	ID=comp6540_c0_seq1|m.2371.path2;Name=comp6540_c0_seq1|m.2371;Target=comp6540_c0_seq1|m.2371 655 1344;Gap=M690
###
scaffold_1498	merc_genome	cDNA_match	2499	2536	100	-	.	ID=comp6541_c0_seq1|m.2372.path1;Name=comp6541_c0_seq1|m.2372;Target=comp6541_c0_seq1|m.2372 1 38;Gap=M38
scaffold_1498	merc_genome	cDNA_match	1451	2240	99	-	.	ID=comp6541_c0_seq1|m.2372.path1;Name=comp6541_c0_seq1|m.2372;Target=comp6541_c0_seq1|m.2372 39 828;Gap=M790
###
scaffold_892	merc_genome	cDNA_match	454	851	98	+	.	ID=comp6544_c0_seq1|m.2373.path1;Name=comp6544_c0_seq1|m.2373;Target=comp6544_c0_seq1|m.2373 1 398;Gap=M398
scaffold_892	merc_genome	cDNA_match	1570	1683	100	+	.	ID=comp6544_c0_seq1|m.2373.path1;Name=comp6544_c0_seq1|m.2373;Target=comp6544_c0_seq1|m.2373 399 512;Gap=M114
scaffold_892	merc_genome	cDNA_match	1698	1703	100	+	.	ID=comp6544_c0_seq1|m.2373.path1;Name=comp6544_c0_seq1|m.2373;Target=comp6544_c0_seq1|m.2373 544 549;Gap=M6
scaffold_892	merc_genome	cDNA_match	1705	1915	99	+	.	ID=comp6544_c0_seq1|m.2373.path1;Name=comp6544_c0_seq1|m.2373;Target=comp6544_c0_seq1|m.2373 633 843;Gap=M211
###
scaffold1068_1_size39580	merc_genome	cDNA_match	18451	18699	100	-	.	ID=comp6545_c0_seq1|m.2374.path1;Name=comp6545_c0_seq1|m.2374;Target=comp6545_c0_seq1|m.2374 1 249;Gap=M249
scaffold1068_1_size39580	merc_genome	cDNA_match	17751	17936	100	-	.	ID=comp6545_c0_seq1|m.2374.path1;Name=comp6545_c0_seq1|m.2374;Target=comp6545_c0_seq1|m.2374 250 435;Gap=M186
scaffold1068_1_size39580	merc_genome	cDNA_match	17371	17474	100	-	.	ID=comp6545_c0_seq1|m.2374.path1;Name=comp6545_c0_seq1|m.2374;Target=comp6545_c0_seq1|m.2374 436 539;Gap=M104
scaffold1068_1_size39580	merc_genome	cDNA_match	16419	16623	100	-	.	ID=comp6545_c0_seq1|m.2374.path1;Name=comp6545_c0_seq1|m.2374;Target=comp6545_c0_seq1|m.2374 540 744;Gap=M205
scaffold1068_1_size39580	merc_genome	cDNA_match	16179	16283	100	-	.	ID=comp6545_c0_seq1|m.2374.path1;Name=comp6545_c0_seq1|m.2374;Target=comp6545_c0_seq1|m.2374 745 849;Gap=M105
scaffold1068_1_size39580	merc_genome	cDNA_match	15885	16003	100	-	.	ID=comp6545_c0_seq1|m.2374.path1;Name=comp6545_c0_seq1|m.2374;Target=comp6545_c0_seq1|m.2374 850 968;Gap=M119
scaffold1068_1_size39580	merc_genome	cDNA_match	15472	15615	100	-	.	ID=comp6545_c0_seq1|m.2374.path1;Name=comp6545_c0_seq1|m.2374;Target=comp6545_c0_seq1|m.2374 969 1112;Gap=M144
scaffold1068_1_size39580	merc_genome	cDNA_match	14008	14152	100	-	.	ID=comp6545_c0_seq1|m.2374.path1;Name=comp6545_c0_seq1|m.2374;Target=comp6545_c0_seq1|m.2374 1113 1257;Gap=M145
scaffold1068_1_size39580	merc_genome	cDNA_match	13601	13807	100	-	.	ID=comp6545_c0_seq1|m.2374.path1;Name=comp6545_c0_seq1|m.2374;Target=comp6545_c0_seq1|m.2374 1258 1464;Gap=M207
scaffold1068_1_size39580	merc_genome	cDNA_match	13434	13496	100	-	.	ID=comp6545_c0_seq1|m.2374.path1;Name=comp6545_c0_seq1|m.2374;Target=comp6545_c0_seq1|m.2374 1465 1527;Gap=M63
scaffold1068_1_size39580	merc_genome	cDNA_match	12930	13091	100	-	.	ID=comp6545_c0_seq1|m.2374.path1;Name=comp6545_c0_seq1|m.2374;Target=comp6545_c0_seq1|m.2374 1528 1689;Gap=M162
###
scaffold34404_1_size2165	merc_genome	cDNA_match	1611	1678	100	-	.	ID=comp6546_c0_seq1|m.2375.path1;Name=comp6546_c0_seq1|m.2375;Target=comp6546_c0_seq1|m.2375 1 68;Gap=M68
scaffold34404_1_size2165	merc_genome	cDNA_match	852	966	100	-	.	ID=comp6546_c0_seq1|m.2375.path1;Name=comp6546_c0_seq1|m.2375;Target=comp6546_c0_seq1|m.2375 69 183;Gap=M115
scaffold34404_1_size2165	merc_genome	cDNA_match	652	741	100	-	.	ID=comp6546_c0_seq1|m.2375.path1;Name=comp6546_c0_seq1|m.2375;Target=comp6546_c0_seq1|m.2375 184 273;Gap=M90
scaffold34404_1_size2165	merc_genome	cDNA_match	447	545	100	-	.	ID=comp6546_c0_seq1|m.2375.path1;Name=comp6546_c0_seq1|m.2375;Target=comp6546_c0_seq1|m.2375 274 372;Gap=M99
scaffold34404_1_size2165	merc_genome	cDNA_match	246	347	100	-	.	ID=comp6546_c0_seq1|m.2375.path1;Name=comp6546_c0_seq1|m.2375;Target=comp6546_c0_seq1|m.2375 373 474;Gap=M102
###
scaffold16206_1_size6247	merc_genome	cDNA_match	455	523	97	+	.	ID=comp6548_c0_seq1|m.2376.path1;Name=comp6548_c0_seq1|m.2376;Target=comp6548_c0_seq1|m.2376 1 69;Gap=M69
scaffold16206_1_size6247	merc_genome	cDNA_match	583	1035	99	+	.	ID=comp6548_c0_seq1|m.2376.path1;Name=comp6548_c0_seq1|m.2376;Target=comp6548_c0_seq1|m.2376 70 522;Gap=M453
###
scaffold16206_1_size6247	merc_genome	cDNA_match	583	846	100	-	.	ID=comp6548_c0_seq1|m.2377.path1;Name=comp6548_c0_seq1|m.2377;Target=comp6548_c0_seq1|m.2377 1 264;Gap=M264
scaffold16206_1_size6247	merc_genome	cDNA_match	431	523	97	-	.	ID=comp6548_c0_seq1|m.2377.path1;Name=comp6548_c0_seq1|m.2377;Target=comp6548_c0_seq1|m.2377 265 357;Gap=M93
###
scaffold1314_1_size35971	merc_genome	cDNA_match	22417	23857	100	-	.	ID=comp6549_c0_seq1|m.2378.path1;Name=comp6549_c0_seq1|m.2378;Target=comp6549_c0_seq1|m.2378 1 1441;Gap=M1441
scaffold1314_1_size35971	merc_genome	cDNA_match	22262	22293	100	-	.	ID=comp6549_c0_seq1|m.2378.path1;Name=comp6549_c0_seq1|m.2378;Target=comp6549_c0_seq1|m.2378 1442 1473;Gap=M32
###
scaffold1314_1_size35971	merc_genome	cDNA_match	23214	23600	100	+	.	ID=comp6549_c0_seq1|m.2379.path1;Name=comp6549_c0_seq1|m.2379;Target=comp6549_c0_seq1|m.2379 1 387;Gap=M387
###
scaffold4416_1_size17914	merc_genome	cDNA_match	14791	15162	99	+	.	ID=comp6550_c0_seq1|m.2380.path1;Name=comp6550_c0_seq1|m.2380;Target=comp6550_c0_seq1|m.2380 1 372;Gap=M372
###
scaffold31871_1_size2344	merc_genome	cDNA_match	1910	2159	91	-	.	ID=comp6551_c0_seq1|m.2381.path1;Name=comp6551_c0_seq1|m.2381;Target=comp6551_c0_seq1|m.2381 1 256;Gap=M18 I6 M232
scaffold31871_1_size2344	merc_genome	cDNA_match	1456	1641	99	-	.	ID=comp6551_c0_seq1|m.2381.path1;Name=comp6551_c0_seq1|m.2381;Target=comp6551_c0_seq1|m.2381 257 442;Gap=M186
scaffold31871_1_size2344	merc_genome	cDNA_match	1182	1339	98	-	.	ID=comp6551_c0_seq1|m.2381.path1;Name=comp6551_c0_seq1|m.2381;Target=comp6551_c0_seq1|m.2381 443 600;Gap=M158
scaffold31871_1_size2344	merc_genome	cDNA_match	827	1097	98	-	.	ID=comp6551_c0_seq1|m.2381.path1;Name=comp6551_c0_seq1|m.2381;Target=comp6551_c0_seq1|m.2381 601 871;Gap=M271
scaffold31871_1_size2344	merc_genome	cDNA_match	472	623	100	-	.	ID=comp6551_c0_seq1|m.2381.path1;Name=comp6551_c0_seq1|m.2381;Target=comp6551_c0_seq1|m.2381 872 1023;Gap=M152
###
scaffold156867_1_size466	merc_genome	cDNA_match	388	466	97	-	.	ID=comp6551_c0_seq1|m.2381.path2;Name=comp6551_c0_seq1|m.2381;Target=comp6551_c0_seq1|m.2381 1024 1102;Gap=M79
###
scaffold_332	merc_genome	cDNA_match	4934	4972	100	+	.	ID=comp6553_c0_seq1|m.2382.path1;Name=comp6553_c0_seq1|m.2382;Target=comp6553_c0_seq1|m.2382 1 39;Gap=M39
scaffold_332	merc_genome	cDNA_match	5063	5197	100	+	.	ID=comp6553_c0_seq1|m.2382.path1;Name=comp6553_c0_seq1|m.2382;Target=comp6553_c0_seq1|m.2382 40 174;Gap=M135
scaffold_332	merc_genome	cDNA_match	5842	6148	100	+	.	ID=comp6553_c0_seq1|m.2382.path1;Name=comp6553_c0_seq1|m.2382;Target=comp6553_c0_seq1|m.2382 175 481;Gap=M307
scaffold_332	merc_genome	cDNA_match	6560	6822	100	+	.	ID=comp6553_c0_seq1|m.2382.path1;Name=comp6553_c0_seq1|m.2382;Target=comp6553_c0_seq1|m.2382 482 744;Gap=M263
scaffold_332	merc_genome	cDNA_match	6993	7182	100	+	.	ID=comp6553_c0_seq1|m.2382.path1;Name=comp6553_c0_seq1|m.2382;Target=comp6553_c0_seq1|m.2382 745 934;Gap=M190
scaffold_332	merc_genome	cDNA_match	7441	7562	100	+	.	ID=comp6553_c0_seq1|m.2382.path1;Name=comp6553_c0_seq1|m.2382;Target=comp6553_c0_seq1|m.2382 935 1056;Gap=M122
scaffold_332	merc_genome	cDNA_match	7616	7681	100	+	.	ID=comp6553_c0_seq1|m.2382.path1;Name=comp6553_c0_seq1|m.2382;Target=comp6553_c0_seq1|m.2382 1057 1122;Gap=M66
scaffold_332	merc_genome	cDNA_match	8161	8242	100	+	.	ID=comp6553_c0_seq1|m.2382.path1;Name=comp6553_c0_seq1|m.2382;Target=comp6553_c0_seq1|m.2382 1123 1204;Gap=M82
scaffold_332	merc_genome	cDNA_match	8872	9074	100	+	.	ID=comp6553_c0_seq1|m.2382.path1;Name=comp6553_c0_seq1|m.2382;Target=comp6553_c0_seq1|m.2382 1205 1407;Gap=M203
###
scaffold_4105	merc_genome	cDNA_match	6504	7166	99	+	.	ID=comp6554_c0_seq1|m.2383.path1;Name=comp6554_c0_seq1|m.2383;Target=comp6554_c0_seq1|m.2383 1 663;Gap=M663
###
scaffold_1958	merc_genome	cDNA_match	71484	71495	100	+	.	ID=comp6555_c0_seq1|m.2384.path1;Name=comp6555_c0_seq1|m.2384;Target=comp6555_c0_seq1|m.2384 36 47;Gap=M12
scaffold_1958	merc_genome	cDNA_match	71783	72641	99	+	.	ID=comp6555_c0_seq1|m.2384.path1;Name=comp6555_c0_seq1|m.2384;Target=comp6555_c0_seq1|m.2384 48 906;Gap=M859
###
scaffold6528_1_size13395	merc_genome	cDNA_match	388	1185	100	+	.	ID=comp6556_c0_seq1|m.2385.path1;Name=comp6556_c0_seq1|m.2385;Target=comp6556_c0_seq1|m.2385 1 798;Gap=M798
###
scaffold10998_1_size8419	merc_genome	cDNA_match	347	1285	100	+	.	ID=comp6558_c0_seq1|m.2386.path1;Name=comp6558_c0_seq1|m.2386;Target=comp6558_c0_seq1|m.2386 1 939;Gap=M939
scaffold10998_1_size8419	merc_genome	cDNA_match	1376	1579	100	+	.	ID=comp6558_c0_seq1|m.2386.path1;Name=comp6558_c0_seq1|m.2386;Target=comp6558_c0_seq1|m.2386 940 1143;Gap=M204
###
scaffold10998_1_size8419	merc_genome	cDNA_match	502	1002	100	-	.	ID=comp6558_c0_seq1|m.2387.path1;Name=comp6558_c0_seq1|m.2387;Target=comp6558_c0_seq1|m.2387 1 501;Gap=M501
###
scaffold1192_1_size37659	merc_genome	cDNA_match	16746	18259	99	+	.	ID=comp6561_c0_seq1|m.2388.path1;Name=comp6561_c0_seq1|m.2388;Target=comp6561_c0_seq1|m.2388 1 1515;Gap=M1466 I1 M48
###
scaffold1192_1_size37659	merc_genome	cDNA_match	17014	17379	100	+	.	ID=comp6561_c0_seq1|m.2389.path1;Name=comp6561_c0_seq1|m.2389;Target=comp6561_c0_seq1|m.2389 1 366;Gap=M366
###
scaffold1192_1_size37659	merc_genome	cDNA_match	17660	17998	100	-	.	ID=comp6561_c0_seq1|m.2390.path1;Name=comp6561_c0_seq1|m.2390;Target=comp6561_c0_seq1|m.2390 1 339;Gap=M339
###
scaffold1192_1_size37659	merc_genome	cDNA_match	16640	16948	100	-	.	ID=comp6561_c0_seq1|m.2391.path1;Name=comp6561_c0_seq1|m.2391;Target=comp6561_c0_seq1|m.2391 1 309;Gap=M309
###
scaffold2650_1_size24726	merc_genome	cDNA_match	15432	15840	99	+	.	ID=comp6562_c0_seq1|m.2392.path1;Name=comp6562_c0_seq1|m.2392;Target=comp6562_c0_seq1|m.2392 16 424;Gap=M409
scaffold2650_1_size24726	merc_genome	cDNA_match	15950	15976	100	+	.	ID=comp6562_c0_seq1|m.2392.path1;Name=comp6562_c0_seq1|m.2392;Target=comp6562_c0_seq1|m.2392 425 451;Gap=M27
scaffold2650_1_size24726	merc_genome	cDNA_match	16264	16323	100	+	.	ID=comp6562_c0_seq1|m.2392.path1;Name=comp6562_c0_seq1|m.2392;Target=comp6562_c0_seq1|m.2392 452 511;Gap=M60
scaffold2650_1_size24726	merc_genome	cDNA_match	16498	16718	100	+	.	ID=comp6562_c0_seq1|m.2392.path1;Name=comp6562_c0_seq1|m.2392;Target=comp6562_c0_seq1|m.2392 512 732;Gap=M221
###
scaffold_2850	merc_genome	cDNA_match	302	829	100	+	.	ID=comp6563_c0_seq1|m.2393.path1;Name=comp6563_c0_seq1|m.2393;Target=comp6563_c0_seq1|m.2393 13 540;Gap=M528
scaffold_2850	merc_genome	cDNA_match	1610	1855	100	+	.	ID=comp6563_c0_seq1|m.2393.path1;Name=comp6563_c0_seq1|m.2393;Target=comp6563_c0_seq1|m.2393 541 786;Gap=M246
scaffold_2850	merc_genome	cDNA_match	2668	2837	100	+	.	ID=comp6563_c0_seq1|m.2393.path1;Name=comp6563_c0_seq1|m.2393;Target=comp6563_c0_seq1|m.2393 787 956;Gap=M170
scaffold_2850	merc_genome	cDNA_match	2939	3155	100	+	.	ID=comp6563_c0_seq1|m.2393.path1;Name=comp6563_c0_seq1|m.2393;Target=comp6563_c0_seq1|m.2393 957 1173;Gap=M217
scaffold_2850	merc_genome	cDNA_match	4138	4278	100	+	.	ID=comp6563_c0_seq1|m.2393.path1;Name=comp6563_c0_seq1|m.2393;Target=comp6563_c0_seq1|m.2393 1174 1314;Gap=M141
scaffold_2850	merc_genome	cDNA_match	4504	4587	100	+	.	ID=comp6563_c0_seq1|m.2393.path1;Name=comp6563_c0_seq1|m.2393;Target=comp6563_c0_seq1|m.2393 1315 1398;Gap=M84
###
scaffold_2850	merc_genome	cDNA_match	4138	4274	100	-	.	ID=comp6563_c0_seq1|m.2394.path1;Name=comp6563_c0_seq1|m.2394;Target=comp6563_c0_seq1|m.2394 1 137;Gap=M137
scaffold_2850	merc_genome	cDNA_match	2972	3155	100	-	.	ID=comp6563_c0_seq1|m.2394.path1;Name=comp6563_c0_seq1|m.2394;Target=comp6563_c0_seq1|m.2394 138 321;Gap=M184
###
scaffold_3768	merc_genome	cDNA_match	4004	4657	100	+	.	ID=comp6564_c0_seq1|m.2395.path1;Name=comp6564_c0_seq1|m.2395;Target=comp6564_c0_seq1|m.2395 1 654;Gap=M654
scaffold_3768	merc_genome	cDNA_match	5325	5489	100	+	.	ID=comp6564_c0_seq1|m.2395.path1;Name=comp6564_c0_seq1|m.2395;Target=comp6564_c0_seq1|m.2395 655 819;Gap=M165
scaffold_3768	merc_genome	cDNA_match	5632	5769	100	+	.	ID=comp6564_c0_seq1|m.2395.path1;Name=comp6564_c0_seq1|m.2395;Target=comp6564_c0_seq1|m.2395 820 957;Gap=M138
scaffold_3768	merc_genome	cDNA_match	5858	6009	100	+	.	ID=comp6564_c0_seq1|m.2395.path1;Name=comp6564_c0_seq1|m.2395;Target=comp6564_c0_seq1|m.2395 958 1109;Gap=M152
scaffold_3768	merc_genome	cDNA_match	6192	6300	100	+	.	ID=comp6564_c0_seq1|m.2395.path1;Name=comp6564_c0_seq1|m.2395;Target=comp6564_c0_seq1|m.2395 1110 1218;Gap=M109
scaffold_3768	merc_genome	cDNA_match	6993	7091	100	+	.	ID=comp6564_c0_seq1|m.2395.path1;Name=comp6564_c0_seq1|m.2395;Target=comp6564_c0_seq1|m.2395 1219 1317;Gap=M99
scaffold_3768	merc_genome	cDNA_match	7530	7595	100	+	.	ID=comp6564_c0_seq1|m.2395.path1;Name=comp6564_c0_seq1|m.2395;Target=comp6564_c0_seq1|m.2395 1318 1383;Gap=M66
scaffold_3768	merc_genome	cDNA_match	8098	8206	100	+	.	ID=comp6564_c0_seq1|m.2395.path1;Name=comp6564_c0_seq1|m.2395;Target=comp6564_c0_seq1|m.2395 1384 1492;Gap=M109
scaffold_3768	merc_genome	cDNA_match	8280	8348	100	+	.	ID=comp6564_c0_seq1|m.2395.path1;Name=comp6564_c0_seq1|m.2395;Target=comp6564_c0_seq1|m.2395 1510 1578;Gap=M69
###
scaffold3631_1_size20410	merc_genome	cDNA_match	16952	17770	100	+	.	ID=comp6565_c0_seq1|m.2396.path1;Name=comp6565_c0_seq1|m.2396;Target=comp6565_c0_seq1|m.2396 1 819;Gap=M819
###
scaffold_2079	merc_genome	cDNA_match	32713	32760	100	+	.	ID=comp6566_c0_seq1|m.2397.path1;Name=comp6566_c0_seq1|m.2397;Target=comp6566_c0_seq1|m.2397 1 48;Gap=M48
scaffold_2079	merc_genome	cDNA_match	32850	32951	100	+	.	ID=comp6566_c0_seq1|m.2397.path1;Name=comp6566_c0_seq1|m.2397;Target=comp6566_c0_seq1|m.2397 49 150;Gap=M102
scaffold_2079	merc_genome	cDNA_match	33157	33261	100	+	.	ID=comp6566_c0_seq1|m.2397.path1;Name=comp6566_c0_seq1|m.2397;Target=comp6566_c0_seq1|m.2397 151 255;Gap=M105
scaffold_2079	merc_genome	cDNA_match	33351	33443	100	+	.	ID=comp6566_c0_seq1|m.2397.path1;Name=comp6566_c0_seq1|m.2397;Target=comp6566_c0_seq1|m.2397 256 348;Gap=M93
scaffold_2079	merc_genome	cDNA_match	33988	34073	100	+	.	ID=comp6566_c0_seq1|m.2397.path1;Name=comp6566_c0_seq1|m.2397;Target=comp6566_c0_seq1|m.2397 349 434;Gap=M86
scaffold_2079	merc_genome	cDNA_match	34214	34433	100	+	.	ID=comp6566_c0_seq1|m.2397.path1;Name=comp6566_c0_seq1|m.2397;Target=comp6566_c0_seq1|m.2397 435 654;Gap=M220
scaffold_2079	merc_genome	cDNA_match	34539	34625	100	+	.	ID=comp6566_c0_seq1|m.2397.path1;Name=comp6566_c0_seq1|m.2397;Target=comp6566_c0_seq1|m.2397 655 741;Gap=M87
scaffold_2079	merc_genome	cDNA_match	35073	35189	100	+	.	ID=comp6566_c0_seq1|m.2397.path1;Name=comp6566_c0_seq1|m.2397;Target=comp6566_c0_seq1|m.2397 742 858;Gap=M117
scaffold_2079	merc_genome	cDNA_match	35317	35349	100	+	.	ID=comp6566_c0_seq1|m.2397.path1;Name=comp6566_c0_seq1|m.2397;Target=comp6566_c0_seq1|m.2397 859 891;Gap=M33
scaffold_2079	merc_genome	cDNA_match	35449	35535	100	+	.	ID=comp6566_c0_seq1|m.2397.path1;Name=comp6566_c0_seq1|m.2397;Target=comp6566_c0_seq1|m.2397 892 978;Gap=M87
scaffold_2079	merc_genome	cDNA_match	35620	35682	100	+	.	ID=comp6566_c0_seq1|m.2397.path1;Name=comp6566_c0_seq1|m.2397;Target=comp6566_c0_seq1|m.2397 979 1041;Gap=M63
scaffold_2079	merc_genome	cDNA_match	35783	35899	100	+	.	ID=comp6566_c0_seq1|m.2397.path1;Name=comp6566_c0_seq1|m.2397;Target=comp6566_c0_seq1|m.2397 1042 1158;Gap=M117
scaffold_2079	merc_genome	cDNA_match	35978	36070	100	+	.	ID=comp6566_c0_seq1|m.2397.path1;Name=comp6566_c0_seq1|m.2397;Target=comp6566_c0_seq1|m.2397 1159 1251;Gap=M93
scaffold_2079	merc_genome	cDNA_match	36749	36874	100	+	.	ID=comp6566_c0_seq1|m.2397.path1;Name=comp6566_c0_seq1|m.2397;Target=comp6566_c0_seq1|m.2397 1252 1377;Gap=M126
scaffold_2079	merc_genome	cDNA_match	37447	37547	100	+	.	ID=comp6566_c0_seq1|m.2397.path1;Name=comp6566_c0_seq1|m.2397;Target=comp6566_c0_seq1|m.2397 1378 1478;Gap=M101
scaffold_2079	merc_genome	cDNA_match	37685	37814	100	+	.	ID=comp6566_c0_seq1|m.2397.path1;Name=comp6566_c0_seq1|m.2397;Target=comp6566_c0_seq1|m.2397 1479 1608;Gap=M130
###
scaffold_2079	merc_genome	cDNA_match	30257	30361	100	+	.	ID=comp6566_c0_seq1|m.2398.path1;Name=comp6566_c0_seq1|m.2398;Target=comp6566_c0_seq1|m.2398 1 105;Gap=M105
scaffold_2079	merc_genome	cDNA_match	30477	30560	100	+	.	ID=comp6566_c0_seq1|m.2398.path1;Name=comp6566_c0_seq1|m.2398;Target=comp6566_c0_seq1|m.2398 106 189;Gap=M84
scaffold_2079	merc_genome	cDNA_match	30650	30763	100	+	.	ID=comp6566_c0_seq1|m.2398.path1;Name=comp6566_c0_seq1|m.2398;Target=comp6566_c0_seq1|m.2398 190 303;Gap=M114
scaffold_2079	merc_genome	cDNA_match	30854	30898	100	+	.	ID=comp6566_c0_seq1|m.2398.path1;Name=comp6566_c0_seq1|m.2398;Target=comp6566_c0_seq1|m.2398 304 348;Gap=M45
scaffold_2079	merc_genome	cDNA_match	30949	31023	100	+	.	ID=comp6566_c0_seq1|m.2398.path1;Name=comp6566_c0_seq1|m.2398;Target=comp6566_c0_seq1|m.2398 349 423;Gap=M75
scaffold_2079	merc_genome	cDNA_match	31146	31241	100	+	.	ID=comp6566_c0_seq1|m.2398.path1;Name=comp6566_c0_seq1|m.2398;Target=comp6566_c0_seq1|m.2398 424 519;Gap=M96
scaffold_2079	merc_genome	cDNA_match	31669	31751	100	+	.	ID=comp6566_c0_seq1|m.2398.path1;Name=comp6566_c0_seq1|m.2398;Target=comp6566_c0_seq1|m.2398 520 602;Gap=M83
scaffold_2079	merc_genome	cDNA_match	32293	32323	100	+	.	ID=comp6566_c0_seq1|m.2398.path1;Name=comp6566_c0_seq1|m.2398;Target=comp6566_c0_seq1|m.2398 603 633;Gap=M31
###
scaffold2086_1_size28282	merc_genome	cDNA_match	226	1653	99	+	.	ID=comp6572_c0_seq1|m.2399.path1;Name=comp6572_c0_seq1|m.2399;Target=comp6572_c0_seq1|m.2399 1 1428;Gap=M1428
scaffold2086_1_size28282	merc_genome	cDNA_match	3090	3308	100	+	.	ID=comp6572_c0_seq1|m.2399.path1;Name=comp6572_c0_seq1|m.2399;Target=comp6572_c0_seq1|m.2399 1429 1647;Gap=M219
###
scaffold790_1_size45431	merc_genome	cDNA_match	8530	8671	98	+	.	ID=comp6574_c0_seq1|m.2400.path1;Name=comp6574_c0_seq1|m.2400;Target=comp6574_c0_seq1|m.2400 10 153;Gap=M4 I2 M138
scaffold790_1_size45431	merc_genome	cDNA_match	8770	8927	100	+	.	ID=comp6574_c0_seq1|m.2400.path1;Name=comp6574_c0_seq1|m.2400;Target=comp6574_c0_seq1|m.2400 154 311;Gap=M158
scaffold790_1_size45431	merc_genome	cDNA_match	9365	9455	100	+	.	ID=comp6574_c0_seq1|m.2400.path1;Name=comp6574_c0_seq1|m.2400;Target=comp6574_c0_seq1|m.2400 312 402;Gap=M91
scaffold790_1_size45431	merc_genome	cDNA_match	10345	10464	100	+	.	ID=comp6574_c0_seq1|m.2400.path1;Name=comp6574_c0_seq1|m.2400;Target=comp6574_c0_seq1|m.2400 403 522;Gap=M120
scaffold790_1_size45431	merc_genome	cDNA_match	10532	10600	100	+	.	ID=comp6574_c0_seq1|m.2400.path1;Name=comp6574_c0_seq1|m.2400;Target=comp6574_c0_seq1|m.2400 523 591;Gap=M69
scaffold790_1_size45431	merc_genome	cDNA_match	10693	10784	100	+	.	ID=comp6574_c0_seq1|m.2400.path1;Name=comp6574_c0_seq1|m.2400;Target=comp6574_c0_seq1|m.2400 592 683;Gap=M92
scaffold790_1_size45431	merc_genome	cDNA_match	11360	11462	100	+	.	ID=comp6574_c0_seq1|m.2400.path1;Name=comp6574_c0_seq1|m.2400;Target=comp6574_c0_seq1|m.2400 684 786;Gap=M103
scaffold790_1_size45431	merc_genome	cDNA_match	11545	11652	100	+	.	ID=comp6574_c0_seq1|m.2400.path1;Name=comp6574_c0_seq1|m.2400;Target=comp6574_c0_seq1|m.2400 787 894;Gap=M108
scaffold790_1_size45431	merc_genome	cDNA_match	11750	11812	100	+	.	ID=comp6574_c0_seq1|m.2400.path1;Name=comp6574_c0_seq1|m.2400;Target=comp6574_c0_seq1|m.2400 895 957;Gap=M63
scaffold790_1_size45431	merc_genome	cDNA_match	11894	11965	100	+	.	ID=comp6574_c0_seq1|m.2400.path1;Name=comp6574_c0_seq1|m.2400;Target=comp6574_c0_seq1|m.2400 958 1029;Gap=M72
scaffold790_1_size45431	merc_genome	cDNA_match	12154	12231	100	+	.	ID=comp6574_c0_seq1|m.2400.path1;Name=comp6574_c0_seq1|m.2400;Target=comp6574_c0_seq1|m.2400 1030 1107;Gap=M78
scaffold790_1_size45431	merc_genome	cDNA_match	12565	12627	100	+	.	ID=comp6574_c0_seq1|m.2400.path1;Name=comp6574_c0_seq1|m.2400;Target=comp6574_c0_seq1|m.2400 1108 1170;Gap=M63
scaffold790_1_size45431	merc_genome	cDNA_match	12717	12777	100	+	.	ID=comp6574_c0_seq1|m.2400.path1;Name=comp6574_c0_seq1|m.2400;Target=comp6574_c0_seq1|m.2400 1171 1231;Gap=M61
scaffold790_1_size45431	merc_genome	cDNA_match	13154	13236	100	+	.	ID=comp6574_c0_seq1|m.2400.path1;Name=comp6574_c0_seq1|m.2400;Target=comp6574_c0_seq1|m.2400 1232 1314;Gap=M83
scaffold790_1_size45431	merc_genome	cDNA_match	13568	13681	100	+	.	ID=comp6574_c0_seq1|m.2400.path1;Name=comp6574_c0_seq1|m.2400;Target=comp6574_c0_seq1|m.2400 1315 1428;Gap=M114
scaffold790_1_size45431	merc_genome	cDNA_match	13944	14021	100	+	.	ID=comp6574_c0_seq1|m.2400.path1;Name=comp6574_c0_seq1|m.2400;Target=comp6574_c0_seq1|m.2400 1429 1506;Gap=M78
scaffold790_1_size45431	merc_genome	cDNA_match	14623	14694	100	+	.	ID=comp6574_c0_seq1|m.2400.path1;Name=comp6574_c0_seq1|m.2400;Target=comp6574_c0_seq1|m.2400 1507 1578;Gap=M72
scaffold790_1_size45431	merc_genome	cDNA_match	14796	15070	100	+	.	ID=comp6574_c0_seq1|m.2400.path1;Name=comp6574_c0_seq1|m.2400;Target=comp6574_c0_seq1|m.2400 1579 1853;Gap=M275
scaffold790_1_size45431	merc_genome	cDNA_match	15380	15497	100	+	.	ID=comp6574_c0_seq1|m.2400.path1;Name=comp6574_c0_seq1|m.2400;Target=comp6574_c0_seq1|m.2400 1854 1971;Gap=M118
scaffold790_1_size45431	merc_genome	cDNA_match	16313	16501	100	+	.	ID=comp6574_c0_seq1|m.2400.path1;Name=comp6574_c0_seq1|m.2400;Target=comp6574_c0_seq1|m.2400 1972 2160;Gap=M189
scaffold790_1_size45431	merc_genome	cDNA_match	17354	17386	100	+	.	ID=comp6574_c0_seq1|m.2400.path1;Name=comp6574_c0_seq1|m.2400;Target=comp6574_c0_seq1|m.2400 2161 2193;Gap=M33
###
scaffold34209_1_size2177	merc_genome	cDNA_match	1354	1495	100	-	.	ID=comp6577_c0_seq1|m.2401.path1;Name=comp6577_c0_seq1|m.2401;Target=comp6577_c0_seq1|m.2401 1 142;Gap=M142
scaffold34209_1_size2177	merc_genome	cDNA_match	866	1012	100	-	.	ID=comp6577_c0_seq1|m.2401.path1;Name=comp6577_c0_seq1|m.2401;Target=comp6577_c0_seq1|m.2401 143 289;Gap=M147
scaffold34209_1_size2177	merc_genome	cDNA_match	707	815	100	-	.	ID=comp6577_c0_seq1|m.2401.path1;Name=comp6577_c0_seq1|m.2401;Target=comp6577_c0_seq1|m.2401 290 398;Gap=M109
scaffold34209_1_size2177	merc_genome	cDNA_match	345	605	100	-	.	ID=comp6577_c0_seq1|m.2401.path1;Name=comp6577_c0_seq1|m.2401;Target=comp6577_c0_seq1|m.2401 399 659;Gap=M261
###
scaffold55945_1_size1352	merc_genome	cDNA_match	275	904	91	+	.	ID=comp6578_c0_seq1|m.2402.path1;Name=comp6578_c0_seq1|m.2402;Target=comp6578_c0_seq1|m.2402 1 597;Gap=M30 D2 M9 D1 M10 D1 M2 D1 M20 D3 M14 D1 M12 D1 M36 D1 M55 D1 M11 D1 M4 D1 M3 D1 M10 D2 M9 D2 M9 D1 M4 D2 M11 D4 M21 D1 M4 D2 M2 D2 M16 D2 M305
###
scaffold11171_1_size8301	merc_genome	cDNA_match	268	339	95	+	.	ID=comp6584_c0_seq1|m.2405.path1;Name=comp6584_c0_seq1|m.2405;Target=comp6584_c0_seq1|m.2405 6 77;Gap=M72
scaffold11171_1_size8301	merc_genome	cDNA_match	434	519	98	+	.	ID=comp6584_c0_seq1|m.2405.path1;Name=comp6584_c0_seq1|m.2405;Target=comp6584_c0_seq1|m.2405 108 193;Gap=M86
scaffold11171_1_size8301	merc_genome	cDNA_match	521	707	73	+	.	ID=comp6584_c0_seq1|m.2405.path1;Name=comp6584_c0_seq1|m.2405;Target=comp6584_c0_seq1|m.2405 241 381;Gap=M1 D46 M140
scaffold11171_1_size8301	merc_genome	cDNA_match	1284	1490	100	+	.	ID=comp6584_c0_seq1|m.2405.path1;Name=comp6584_c0_seq1|m.2405;Target=comp6584_c0_seq1|m.2405 382 588;Gap=M207
scaffold11171_1_size8301	merc_genome	cDNA_match	1577	1615	100	+	.	ID=comp6584_c0_seq1|m.2405.path1;Name=comp6584_c0_seq1|m.2405;Target=comp6584_c0_seq1|m.2405 589 627;Gap=M39
scaffold11171_1_size8301	merc_genome	cDNA_match	1697	1819	100	+	.	ID=comp6584_c0_seq1|m.2405.path1;Name=comp6584_c0_seq1|m.2405;Target=comp6584_c0_seq1|m.2405 628 750;Gap=M123
scaffold11171_1_size8301	merc_genome	cDNA_match	2331	2666	99	+	.	ID=comp6584_c0_seq1|m.2405.path1;Name=comp6584_c0_seq1|m.2405;Target=comp6584_c0_seq1|m.2405 751 1086;Gap=M336
###
scaffold_3103	merc_genome	cDNA_match	215830	216755	100	+	.	ID=comp6585_c0_seq1|m.2406.path1;Name=comp6585_c0_seq1|m.2406;Target=comp6585_c0_seq1|m.2406 1 926;Gap=M926
scaffold_3103	merc_genome	cDNA_match	217300	217528	100	+	.	ID=comp6585_c0_seq1|m.2406.path1;Name=comp6585_c0_seq1|m.2406;Target=comp6585_c0_seq1|m.2406 927 1155;Gap=M229
scaffold_3103	merc_genome	cDNA_match	217618	217782	100	+	.	ID=comp6585_c0_seq1|m.2406.path1;Name=comp6585_c0_seq1|m.2406;Target=comp6585_c0_seq1|m.2406 1156 1320;Gap=M165
###
scaffold_3103	merc_genome	cDNA_match	216593	216755	100	+	.	ID=comp6585_c0_seq1|m.2407.path1;Name=comp6585_c0_seq1|m.2407;Target=comp6585_c0_seq1|m.2407 1 163;Gap=M163
scaffold_3103	merc_genome	cDNA_match	217300	217502	100	+	.	ID=comp6585_c0_seq1|m.2407.path1;Name=comp6585_c0_seq1|m.2407;Target=comp6585_c0_seq1|m.2407 164 366;Gap=M203
###
scaffold_806	merc_genome	cDNA_match	31800	32188	99	-	.	ID=comp6586_c0_seq1|m.2408.path1;Name=comp6586_c0_seq1|m.2408;Target=comp6586_c0_seq1|m.2408 1 390;Gap=M378 I1 M11
###
scaffold2454_1_size25883	merc_genome	cDNA_match	18311	18517	100	-	.	ID=comp6588_c0_seq1|m.2409.path1;Name=comp6588_c0_seq1|m.2409;Target=comp6588_c0_seq1|m.2409 1 207;Gap=M207
scaffold2454_1_size25883	merc_genome	cDNA_match	17182	17380	100	-	.	ID=comp6588_c0_seq1|m.2409.path1;Name=comp6588_c0_seq1|m.2409;Target=comp6588_c0_seq1|m.2409 208 406;Gap=M199
scaffold2454_1_size25883	merc_genome	cDNA_match	16219	16282	100	-	.	ID=comp6588_c0_seq1|m.2409.path1;Name=comp6588_c0_seq1|m.2409;Target=comp6588_c0_seq1|m.2409 407 470;Gap=M64
scaffold2454_1_size25883	merc_genome	cDNA_match	15404	15467	100	-	.	ID=comp6588_c0_seq1|m.2409.path1;Name=comp6588_c0_seq1|m.2409;Target=comp6588_c0_seq1|m.2409 471 534;Gap=M64
scaffold2454_1_size25883	merc_genome	cDNA_match	15223	15303	100	-	.	ID=comp6588_c0_seq1|m.2409.path1;Name=comp6588_c0_seq1|m.2409;Target=comp6588_c0_seq1|m.2409 535 615;Gap=M81
scaffold2454_1_size25883	merc_genome	cDNA_match	14231	14317	100	-	.	ID=comp6588_c0_seq1|m.2409.path1;Name=comp6588_c0_seq1|m.2409;Target=comp6588_c0_seq1|m.2409 616 702;Gap=M87
scaffold2454_1_size25883	merc_genome	cDNA_match	13817	13974	100	-	.	ID=comp6588_c0_seq1|m.2409.path1;Name=comp6588_c0_seq1|m.2409;Target=comp6588_c0_seq1|m.2409 703 860;Gap=M158
scaffold2454_1_size25883	merc_genome	cDNA_match	13664	13712	100	-	.	ID=comp6588_c0_seq1|m.2409.path1;Name=comp6588_c0_seq1|m.2409;Target=comp6588_c0_seq1|m.2409 861 909;Gap=M49
scaffold2454_1_size25883	merc_genome	cDNA_match	12007	12131	100	-	.	ID=comp6588_c0_seq1|m.2409.path1;Name=comp6588_c0_seq1|m.2409;Target=comp6588_c0_seq1|m.2409 910 1034;Gap=M125
scaffold2454_1_size25883	merc_genome	cDNA_match	11682	11895	100	-	.	ID=comp6588_c0_seq1|m.2409.path1;Name=comp6588_c0_seq1|m.2409;Target=comp6588_c0_seq1|m.2409 1035 1248;Gap=M214
###
scaffold2454_1_size25883	merc_genome	cDNA_match	15411	15467	100	+	.	ID=comp6588_c0_seq1|m.2410.path1;Name=comp6588_c0_seq1|m.2410;Target=comp6588_c0_seq1|m.2410 1 57;Gap=M57
scaffold2454_1_size25883	merc_genome	cDNA_match	16219	16282	100	+	.	ID=comp6588_c0_seq1|m.2410.path1;Name=comp6588_c0_seq1|m.2410;Target=comp6588_c0_seq1|m.2410 58 121;Gap=M64
scaffold2454_1_size25883	merc_genome	cDNA_match	17182	17380	100	+	.	ID=comp6588_c0_seq1|m.2410.path1;Name=comp6588_c0_seq1|m.2410;Target=comp6588_c0_seq1|m.2410 122 320;Gap=M199
scaffold2454_1_size25883	merc_genome	cDNA_match	18311	18485	100	+	.	ID=comp6588_c0_seq1|m.2410.path1;Name=comp6588_c0_seq1|m.2410;Target=comp6588_c0_seq1|m.2410 321 495;Gap=M175
###
scaffold12350_1_size7570	merc_genome	cDNA_match	12	763	98	-	.	ID=comp6590_c0_seq1|m.2411.path1;Name=comp6590_c0_seq1|m.2411;Target=comp6590_c0_seq1|m.2411 1 750;Gap=M242 D1 M11 D2 M4 D1 M12 I2 M479
###
scaffold12350_1_size7570	merc_genome	cDNA_match	12	347	99	+	.	ID=comp6590_c0_seq1|m.2412.path1;Name=comp6590_c0_seq1|m.2412;Target=comp6590_c0_seq1|m.2412 4 339;Gap=M336
###
scaffold13804_1_size6976	merc_genome	cDNA_match	923	1818	100	+	.	ID=comp6591_c0_seq1|m.2413.path1;Name=comp6591_c0_seq1|m.2413;Target=comp6591_c0_seq1|m.2413 1 896;Gap=M896
scaffold13804_1_size6976	merc_genome	cDNA_match	2620	3484	100	+	.	ID=comp6591_c0_seq1|m.2413.path1;Name=comp6591_c0_seq1|m.2413;Target=comp6591_c0_seq1|m.2413 897 1761;Gap=M865
###
scaffold13804_1_size6976	merc_genome	cDNA_match	994	1308	100	-	.	ID=comp6591_c0_seq1|m.2414.path1;Name=comp6591_c0_seq1|m.2414;Target=comp6591_c0_seq1|m.2414 1 315;Gap=M315
###
scaffold13804_1_size6976	merc_genome	cDNA_match	3336	3512	100	+	.	ID=comp6591_c0_seq1|m.2415.path1;Name=comp6591_c0_seq1|m.2415;Target=comp6591_c0_seq1|m.2415 1 177;Gap=M177
scaffold13804_1_size6976	merc_genome	cDNA_match	5790	5915	100	+	.	ID=comp6591_c0_seq1|m.2415.path1;Name=comp6591_c0_seq1|m.2415;Target=comp6591_c0_seq1|m.2415 178 303;Gap=M126
###
scaffold92367_1_size842	merc_genome	cDNA_match	376	821	88	+	.	ID=comp6594_c0_seq1|m.2416.path1;Name=comp6594_c0_seq1|m.2416;Target=comp6594_c0_seq1|m.2416 1 494;Gap=M264 I16 M6 I32 M176
###
scaffold7363_1_size12291	merc_genome	cDNA_match	2520	3501	99	+	.	ID=comp6594_c0_seq1|m.2416.path2;Name=comp6594_c0_seq1|m.2416;Target=comp6594_c0_seq1|m.2416 495 1476;Gap=M982
###
scaffold470681_1_size131	merc_genome	cDNA_match	1	104	100	+	.	ID=comp6597_c0_seq1|m.2417.path1;Name=comp6597_c0_seq1|m.2417;Target=comp6597_c0_seq1|m.2417 1 104;Gap=M104
###
scaffold_3597	merc_genome	cDNA_match	2393	2405	100	-	.	ID=comp6597_c0_seq1|m.2417.path2;Name=comp6597_c0_seq1|m.2417;Target=comp6597_c0_seq1|m.2417 105 117;Gap=M13
scaffold_3597	merc_genome	cDNA_match	2215	2297	100	-	.	ID=comp6597_c0_seq1|m.2417.path2;Name=comp6597_c0_seq1|m.2417;Target=comp6597_c0_seq1|m.2417 118 200;Gap=M83
scaffold_3597	merc_genome	cDNA_match	2027	2127	100	-	.	ID=comp6597_c0_seq1|m.2417.path2;Name=comp6597_c0_seq1|m.2417;Target=comp6597_c0_seq1|m.2417 201 301;Gap=M101
scaffold_3597	merc_genome	cDNA_match	1622	1745	100	-	.	ID=comp6597_c0_seq1|m.2417.path2;Name=comp6597_c0_seq1|m.2417;Target=comp6597_c0_seq1|m.2417 302 425;Gap=M124
scaffold_3597	merc_genome	cDNA_match	1376	1534	100	-	.	ID=comp6597_c0_seq1|m.2417.path2;Name=comp6597_c0_seq1|m.2417;Target=comp6597_c0_seq1|m.2417 426 584;Gap=M159
scaffold_3597	merc_genome	cDNA_match	990	1105	85	-	.	ID=comp6597_c0_seq1|m.2417.path2;Name=comp6597_c0_seq1|m.2417;Target=comp6597_c0_seq1|m.2417 613 715;Gap=M1 D2 M10 D1 M13 D3 M11 D1 M7 D1 M18 D1 M8 I1 M7 D1 M4 D1 M9 D2 M4 D1 M10
scaffold_3597	merc_genome	cDNA_match	708	893	90	-	.	ID=comp6597_c0_seq1|m.2417.path2;Name=comp6597_c0_seq1|m.2417;Target=comp6597_c0_seq1|m.2417 716 888;Gap=M13 D4 M18 D1 M10 D1 M3 D1 M47 D1 M14 D1 M14 D1 M14 D2 M26 D1 M14
scaffold_3597	merc_genome	cDNA_match	325	563	90	-	.	ID=comp6597_c0_seq1|m.2417.path2;Name=comp6597_c0_seq1|m.2417;Target=comp6597_c0_seq1|m.2417 889 1113;Gap=M3 D1 M15 D2 M30 D1 M8 D3 M16 D1 M5 D1 M13 D1 M12 D2 M11 D1 M23 D1 M89
scaffold_3597	merc_genome	cDNA_match	36	62	100	-	.	ID=comp6597_c0_seq1|m.2417.path2;Name=comp6597_c0_seq1|m.2417;Target=comp6597_c0_seq1|m.2417 1114 1140;Gap=M27
###
scaffold_3597	merc_genome	cDNA_match	754	893	90	+	.	ID=comp6597_c0_seq1|m.2418.path1;Name=comp6597_c0_seq1|m.2418;Target=comp6597_c0_seq1|m.2418 1 130;Gap=M11 D1 M14 D1 M14 D1 M47 D1 M3 D1 M10 D1 M18 D4 M13
scaffold_3597	merc_genome	cDNA_match	990	1129	85	+	.	ID=comp6597_c0_seq1|m.2418.path1;Name=comp6597_c0_seq1|m.2418;Target=comp6597_c0_seq1|m.2418 131 257;Gap=M10 D1 M4 D2 M9 D1 M4 D1 M7 I1 M8 D1 M18 D1 M7 D1 M11 D3 M13 D1 M10 D2 M9 I1 M6 D1 M9
scaffold_3597	merc_genome	cDNA_match	1325	1534	77	+	.	ID=comp6597_c0_seq1|m.2418.path1;Name=comp6597_c0_seq1|m.2418;Target=comp6597_c0_seq1|m.2418 258 420;Gap=M4 D47 M159
###
scaffold9930_1_size9517	merc_genome	cDNA_match	8687	8817	100	-	.	ID=comp6602_c0_seq1|m.2419.path1;Name=comp6602_c0_seq1|m.2419;Target=comp6602_c0_seq1|m.2419 6 136;Gap=M131
scaffold9930_1_size9517	merc_genome	cDNA_match	7051	7919	100	-	.	ID=comp6602_c0_seq1|m.2419.path1;Name=comp6602_c0_seq1|m.2419;Target=comp6602_c0_seq1|m.2419 137 1005;Gap=M869
###
scaffold9930_1_size9517	merc_genome	cDNA_match	8797	9179	99	-	.	ID=comp6602_c0_seq1|m.2420.path1;Name=comp6602_c0_seq1|m.2420;Target=comp6602_c0_seq1|m.2420 1 384;Gap=M368 I1 M15
###
scaffold37386_1_size1991	merc_genome	cDNA_match	1778	1991	100	-	.	ID=comp6603_c0_seq1|m.2421.path1;Name=comp6603_c0_seq1|m.2421;Target=comp6603_c0_seq1|m.2421 38 251;Gap=M214
###
scaffold26704_1_size2868	merc_genome	cDNA_match	2586	2832	98	-	.	ID=comp6603_c0_seq1|m.2421.path2;Name=comp6603_c0_seq1|m.2421;Target=comp6603_c0_seq1|m.2421 252 498;Gap=M247
###
scaffold26704_1_size2868	merc_genome	cDNA_match	2586	2832	98	+	.	ID=comp6603_c0_seq1|m.2422.path1;Name=comp6603_c0_seq1|m.2422;Target=comp6603_c0_seq1|m.2422 1 247;Gap=M247
###
scaffold37386_1_size1991	merc_genome	cDNA_match	1778	1938	100	+	.	ID=comp6603_c0_seq1|m.2422.path2;Name=comp6603_c0_seq1|m.2422;Target=comp6603_c0_seq1|m.2422 248 408;Gap=M161
###
scaffold1757_1_size31022	merc_genome	cDNA_match	3358	3576	100	-	.	ID=comp6604_c0_seq1|m.2423.path1;Name=comp6604_c0_seq1|m.2423;Target=comp6604_c0_seq1|m.2423 1 219;Gap=M219
scaffold1757_1_size31022	merc_genome	cDNA_match	3204	3282	100	-	.	ID=comp6604_c0_seq1|m.2423.path1;Name=comp6604_c0_seq1|m.2423;Target=comp6604_c0_seq1|m.2423 220 298;Gap=M79
scaffold1757_1_size31022	merc_genome	cDNA_match	2913	3112	100	-	.	ID=comp6604_c0_seq1|m.2423.path1;Name=comp6604_c0_seq1|m.2423;Target=comp6604_c0_seq1|m.2423 299 498;Gap=M200
scaffold1757_1_size31022	merc_genome	cDNA_match	2758	2837	100	-	.	ID=comp6604_c0_seq1|m.2423.path1;Name=comp6604_c0_seq1|m.2423;Target=comp6604_c0_seq1|m.2423 499 578;Gap=M80
scaffold1757_1_size31022	merc_genome	cDNA_match	2005	2095	100	-	.	ID=comp6604_c0_seq1|m.2423.path1;Name=comp6604_c0_seq1|m.2423;Target=comp6604_c0_seq1|m.2423 579 669;Gap=M91
scaffold1757_1_size31022	merc_genome	cDNA_match	1828	1935	100	-	.	ID=comp6604_c0_seq1|m.2423.path1;Name=comp6604_c0_seq1|m.2423;Target=comp6604_c0_seq1|m.2423 670 777;Gap=M108
scaffold1757_1_size31022	merc_genome	cDNA_match	1538	1624	100	-	.	ID=comp6604_c0_seq1|m.2423.path1;Name=comp6604_c0_seq1|m.2423;Target=comp6604_c0_seq1|m.2423 778 864;Gap=M87
scaffold1757_1_size31022	merc_genome	cDNA_match	941	1009	100	-	.	ID=comp6604_c0_seq1|m.2423.path1;Name=comp6604_c0_seq1|m.2423;Target=comp6604_c0_seq1|m.2423 865 933;Gap=M69
scaffold1757_1_size31022	merc_genome	cDNA_match	707	838	100	-	.	ID=comp6604_c0_seq1|m.2423.path1;Name=comp6604_c0_seq1|m.2423;Target=comp6604_c0_seq1|m.2423 934 1065;Gap=M132
###
scaffold1757_1_size31022	merc_genome	cDNA_match	567	838	100	+	.	ID=comp6604_c0_seq1|m.2424.path1;Name=comp6604_c0_seq1|m.2424;Target=comp6604_c0_seq1|m.2424 1 272;Gap=M272
scaffold1757_1_size31022	merc_genome	cDNA_match	941	1009	100	+	.	ID=comp6604_c0_seq1|m.2424.path1;Name=comp6604_c0_seq1|m.2424;Target=comp6604_c0_seq1|m.2424 273 341;Gap=M69
scaffold1757_1_size31022	merc_genome	cDNA_match	1538	1624	100	+	.	ID=comp6604_c0_seq1|m.2424.path1;Name=comp6604_c0_seq1|m.2424;Target=comp6604_c0_seq1|m.2424 342 428;Gap=M87
scaffold1757_1_size31022	merc_genome	cDNA_match	1828	1852	100	+	.	ID=comp6604_c0_seq1|m.2424.path1;Name=comp6604_c0_seq1|m.2424;Target=comp6604_c0_seq1|m.2424 429 453;Gap=M25
###
scaffold1757_1_size31022	merc_genome	cDNA_match	3489	3836	86	+	.	ID=comp6604_c0_seq1|m.2425.path1;Name=comp6604_c0_seq1|m.2425;Target=comp6604_c0_seq1|m.2425 1 300;Gap=M92 D48 M208
###
scaffold51709_1_size1454	merc_genome	cDNA_match	108	616	99	+	.	ID=comp6608_c0_seq1|m.2426.path1;Name=comp6608_c0_seq1|m.2426;Target=comp6608_c0_seq1|m.2426 1 510;Gap=M14 I1 M495
###
scaffold16962_1_size6037	merc_genome	cDNA_match	1974	2171	91	-	.	ID=comp6610_c0_seq1|m.2427.path1;Name=comp6610_c0_seq1|m.2427;Target=comp6610_c0_seq1|m.2427 1 192;Gap=M8 D2 M89 D1 M72 D1 M11 D2 M12
scaffold16962_1_size6037	merc_genome	cDNA_match	1849	1931	83	-	.	ID=comp6610_c0_seq1|m.2427.path1;Name=comp6610_c0_seq1|m.2427;Target=comp6610_c0_seq1|m.2427 225 303;Gap=M1 D1 M5 D2 M4 D1 M11 I1 M11 D1 M3 D1 M13 I3 M23 D2 M4
###
scaffold368302_1_size152	merc_genome	cDNA_match	1	152	100	+	.	ID=comp6610_c0_seq1|m.2427.path2;Name=comp6610_c0_seq1|m.2427;Target=comp6610_c0_seq1|m.2427 18 169;Gap=M152
###
scaffold404899_1_size143	merc_genome	cDNA_match	1	143	100	-	.	ID=comp6610_c0_seq1|m.2427.path3;Name=comp6610_c0_seq1|m.2427;Target=comp6610_c0_seq1|m.2427 131 273;Gap=M143
###
scaffold367053_1_size152	merc_genome	cDNA_match	1	152	97	+	.	ID=comp6610_c0_seq1|m.2427.path4;Name=comp6610_c0_seq1|m.2427;Target=comp6610_c0_seq1|m.2427 18 169;Gap=M152
###
scaffold405847_1_size143	merc_genome	cDNA_match	1	143	96	-	.	ID=comp6610_c0_seq1|m.2427.path5;Name=comp6610_c0_seq1|m.2427;Target=comp6610_c0_seq1|m.2427 131 273;Gap=M143
###
scaffold1160_1_size38187	merc_genome	cDNA_match	33497	33595	100	-	.	ID=comp6613_c0_seq1|m.2428.path1;Name=comp6613_c0_seq1|m.2428;Target=comp6613_c0_seq1|m.2428 1 99;Gap=M99
scaffold1160_1_size38187	merc_genome	cDNA_match	32547	32960	83	-	.	ID=comp6613_c0_seq1|m.2428.path1;Name=comp6613_c0_seq1|m.2428;Target=comp6613_c0_seq1|m.2428 100 530;Gap=M316 I11 M5 I1 M3 I6 M17 D7 M43 I1 M5 I2 M10 I3 M8
scaffold1160_1_size38187	merc_genome	cDNA_match	32200	32293	74	-	.	ID=comp6613_c0_seq1|m.2428.path1;Name=comp6613_c0_seq1|m.2428;Target=comp6613_c0_seq1|m.2428 531 616;Gap=M6 D4 M2 D1 M29 D3 M49
scaffold1160_1_size38187	merc_genome	cDNA_match	31253	31481	100	-	.	ID=comp6613_c0_seq1|m.2428.path1;Name=comp6613_c0_seq1|m.2428;Target=comp6613_c0_seq1|m.2428 617 845;Gap=M229
scaffold1160_1_size38187	merc_genome	cDNA_match	30783	31044	100	-	.	ID=comp6613_c0_seq1|m.2428.path1;Name=comp6613_c0_seq1|m.2428;Target=comp6613_c0_seq1|m.2428 846 1107;Gap=M262
###
scaffold1160_1_size38187	merc_genome	cDNA_match	30789	31044	100	+	.	ID=comp6613_c0_seq1|m.2429.path1;Name=comp6613_c0_seq1|m.2429;Target=comp6613_c0_seq1|m.2429 1 256;Gap=M256
scaffold1160_1_size38187	merc_genome	cDNA_match	31253	31296	100	+	.	ID=comp6613_c0_seq1|m.2429.path1;Name=comp6613_c0_seq1|m.2429;Target=comp6613_c0_seq1|m.2429 257 300;Gap=M44
###
scaffold248_1_size70460	merc_genome	cDNA_match	12379	13257	100	+	.	ID=comp6615_c0_seq1|m.2430.path1;Name=comp6615_c0_seq1|m.2430;Target=comp6615_c0_seq1|m.2430 1 879;Gap=M879
###
scaffold_3181	merc_genome	cDNA_match	22420	22523	100	-	.	ID=comp6618_c0_seq1|m.2431.path1;Name=comp6618_c0_seq1|m.2431;Target=comp6618_c0_seq1|m.2431 1 104;Gap=M104
scaffold_3181	merc_genome	cDNA_match	22227	22311	100	-	.	ID=comp6618_c0_seq1|m.2431.path1;Name=comp6618_c0_seq1|m.2431;Target=comp6618_c0_seq1|m.2431 105 189;Gap=M85
scaffold_3181	merc_genome	cDNA_match	20551	21291	100	-	.	ID=comp6618_c0_seq1|m.2431.path1;Name=comp6618_c0_seq1|m.2431;Target=comp6618_c0_seq1|m.2431 190 930;Gap=M741
###
scaffold30894_1_size2425	merc_genome	cDNA_match	369	881	100	+	.	ID=comp6626_c0_seq1|m.2432.path1;Name=comp6626_c0_seq1|m.2432;Target=comp6626_c0_seq1|m.2432 1 513;Gap=M513
scaffold30894_1_size2425	merc_genome	cDNA_match	1640	1705	100	+	.	ID=comp6626_c0_seq1|m.2432.path1;Name=comp6626_c0_seq1|m.2432;Target=comp6626_c0_seq1|m.2432 514 579;Gap=M66
###
scaffold2935_1_size23299	merc_genome	cDNA_match	12833	13138	100	+	.	ID=comp6627_c0_seq1|m.2433.path1;Name=comp6627_c0_seq1|m.2433;Target=comp6627_c0_seq1|m.2433 1 306;Gap=M306
scaffold2935_1_size23299	merc_genome	cDNA_match	13516	13632	100	+	.	ID=comp6627_c0_seq1|m.2433.path1;Name=comp6627_c0_seq1|m.2433;Target=comp6627_c0_seq1|m.2433 307 423;Gap=M117
scaffold2935_1_size23299	merc_genome	cDNA_match	13734	13799	98	+	.	ID=comp6627_c0_seq1|m.2433.path1;Name=comp6627_c0_seq1|m.2433;Target=comp6627_c0_seq1|m.2433 424 489;Gap=M66
scaffold2935_1_size23299	merc_genome	cDNA_match	13891	13994	100	+	.	ID=comp6627_c0_seq1|m.2433.path1;Name=comp6627_c0_seq1|m.2433;Target=comp6627_c0_seq1|m.2433 490 593;Gap=M104
scaffold2935_1_size23299	merc_genome	cDNA_match	14110	14218	94	+	.	ID=comp6627_c0_seq1|m.2433.path1;Name=comp6627_c0_seq1|m.2433;Target=comp6627_c0_seq1|m.2433 594 702;Gap=M109
###
scaffold2935_1_size23299	merc_genome	cDNA_match	12835	13138	100	+	.	ID=comp6627_c0_seq1|m.2434.path1;Name=comp6627_c0_seq1|m.2434;Target=comp6627_c0_seq1|m.2434 1 304;Gap=M304
scaffold2935_1_size23299	merc_genome	cDNA_match	13516	13586	100	+	.	ID=comp6627_c0_seq1|m.2434.path1;Name=comp6627_c0_seq1|m.2434;Target=comp6627_c0_seq1|m.2434 305 375;Gap=M71
###
scaffold2132_1_size27945	merc_genome	cDNA_match	17533	17847	100	+	.	ID=comp6629_c1_seq1|m.2435.path1;Name=comp6629_c1_seq1|m.2435;Target=comp6629_c1_seq1|m.2435 1 315;Gap=M315
scaffold2132_1_size27945	merc_genome	cDNA_match	20236	20382	100	+	.	ID=comp6629_c1_seq1|m.2435.path1;Name=comp6629_c1_seq1|m.2435;Target=comp6629_c1_seq1|m.2435 316 462;Gap=M147
scaffold2132_1_size27945	merc_genome	cDNA_match	20605	20772	100	+	.	ID=comp6629_c1_seq1|m.2435.path1;Name=comp6629_c1_seq1|m.2435;Target=comp6629_c1_seq1|m.2435 463 630;Gap=M168
scaffold2132_1_size27945	merc_genome	cDNA_match	20882	20983	100	+	.	ID=comp6629_c1_seq1|m.2435.path1;Name=comp6629_c1_seq1|m.2435;Target=comp6629_c1_seq1|m.2435 631 732;Gap=M102
###
scaffold24246_1_size3271	merc_genome	cDNA_match	1103	1663	99	-	.	ID=comp6632_c0_seq1|m.2436.path1;Name=comp6632_c0_seq1|m.2436;Target=comp6632_c0_seq1|m.2436 1 561;Gap=M561
###
scaffold19585_1_size5055	merc_genome	cDNA_match	1390	1837	99	+	.	ID=comp6632_c0_seq1|m.2436.path2;Name=comp6632_c0_seq1|m.2436;Target=comp6632_c0_seq1|m.2436 114 561;Gap=M448
###
scaffold19585_1_size5055	merc_genome	cDNA_match	1411	1728	99	-	.	ID=comp6632_c0_seq1|m.2437.path1;Name=comp6632_c0_seq1|m.2437;Target=comp6632_c0_seq1|m.2437 1 318;Gap=M318
###
scaffold24246_1_size3271	merc_genome	cDNA_match	1212	1529	99	+	.	ID=comp6632_c0_seq1|m.2437.path2;Name=comp6632_c0_seq1|m.2437;Target=comp6632_c0_seq1|m.2437 1 318;Gap=M318
###
scaffold607_1_size50740	merc_genome	cDNA_match	21879	21965	100	-	.	ID=comp6634_c0_seq1|m.2438.path1;Name=comp6634_c0_seq1|m.2438;Target=comp6634_c0_seq1|m.2438 1 87;Gap=M87
scaffold607_1_size50740	merc_genome	cDNA_match	21569	21818	100	-	.	ID=comp6634_c0_seq1|m.2438.path1;Name=comp6634_c0_seq1|m.2438;Target=comp6634_c0_seq1|m.2438 88 337;Gap=M250
scaffold607_1_size50740	merc_genome	cDNA_match	21310	21471	100	-	.	ID=comp6634_c0_seq1|m.2438.path1;Name=comp6634_c0_seq1|m.2438;Target=comp6634_c0_seq1|m.2438 338 499;Gap=M162
scaffold607_1_size50740	merc_genome	cDNA_match	20179	20300	98	-	.	ID=comp6634_c0_seq1|m.2438.path1;Name=comp6634_c0_seq1|m.2438;Target=comp6634_c0_seq1|m.2438 500 621;Gap=M122
scaffold607_1_size50740	merc_genome	cDNA_match	19939	20085	100	-	.	ID=comp6634_c0_seq1|m.2438.path1;Name=comp6634_c0_seq1|m.2438;Target=comp6634_c0_seq1|m.2438 622 768;Gap=M147
scaffold607_1_size50740	merc_genome	cDNA_match	18981	19663	100	-	.	ID=comp6634_c0_seq1|m.2438.path1;Name=comp6634_c0_seq1|m.2438;Target=comp6634_c0_seq1|m.2438 769 1451;Gap=M683
scaffold607_1_size50740	merc_genome	cDNA_match	18613	18737	100	-	.	ID=comp6634_c0_seq1|m.2438.path1;Name=comp6634_c0_seq1|m.2438;Target=comp6634_c0_seq1|m.2438 1452 1576;Gap=M125
scaffold607_1_size50740	merc_genome	cDNA_match	18388	18479	100	-	.	ID=comp6634_c0_seq1|m.2438.path1;Name=comp6634_c0_seq1|m.2438;Target=comp6634_c0_seq1|m.2438 1577 1668;Gap=M92
scaffold607_1_size50740	merc_genome	cDNA_match	18064	18277	100	-	.	ID=comp6634_c0_seq1|m.2438.path1;Name=comp6634_c0_seq1|m.2438;Target=comp6634_c0_seq1|m.2438 1669 1882;Gap=M214
scaffold607_1_size50740	merc_genome	cDNA_match	17898	17946	100	-	.	ID=comp6634_c0_seq1|m.2438.path1;Name=comp6634_c0_seq1|m.2438;Target=comp6634_c0_seq1|m.2438 1883 1931;Gap=M49
scaffold607_1_size50740	merc_genome	cDNA_match	17615	17751	91	-	.	ID=comp6634_c0_seq1|m.2438.path1;Name=comp6634_c0_seq1|m.2438;Target=comp6634_c0_seq1|m.2438 1932 2080;Gap=M126 I12 M11
scaffold607_1_size50740	merc_genome	cDNA_match	17466	17536	100	-	.	ID=comp6634_c0_seq1|m.2438.path1;Name=comp6634_c0_seq1|m.2438;Target=comp6634_c0_seq1|m.2438 2081 2151;Gap=M71
scaffold607_1_size50740	merc_genome	cDNA_match	17221	17394	100	-	.	ID=comp6634_c0_seq1|m.2438.path1;Name=comp6634_c0_seq1|m.2438;Target=comp6634_c0_seq1|m.2438 2152 2325;Gap=M174
scaffold607_1_size50740	merc_genome	cDNA_match	17036	17107	100	-	.	ID=comp6634_c0_seq1|m.2438.path1;Name=comp6634_c0_seq1|m.2438;Target=comp6634_c0_seq1|m.2438 2326 2397;Gap=M72
scaffold607_1_size50740	merc_genome	cDNA_match	16007	16108	100	-	.	ID=comp6634_c0_seq1|m.2438.path1;Name=comp6634_c0_seq1|m.2438;Target=comp6634_c0_seq1|m.2438 2398 2499;Gap=M102
scaffold607_1_size50740	merc_genome	cDNA_match	15834	15923	100	-	.	ID=comp6634_c0_seq1|m.2438.path1;Name=comp6634_c0_seq1|m.2438;Target=comp6634_c0_seq1|m.2438 2500 2589;Gap=M90
scaffold607_1_size50740	merc_genome	cDNA_match	14804	14879	100	-	.	ID=comp6634_c0_seq1|m.2438.path1;Name=comp6634_c0_seq1|m.2438;Target=comp6634_c0_seq1|m.2438 2590 2665;Gap=M76
scaffold607_1_size50740	merc_genome	cDNA_match	14601	14697	100	-	.	ID=comp6634_c0_seq1|m.2438.path1;Name=comp6634_c0_seq1|m.2438;Target=comp6634_c0_seq1|m.2438 2666 2762;Gap=M97
scaffold607_1_size50740	merc_genome	cDNA_match	14440	14509	100	-	.	ID=comp6634_c0_seq1|m.2438.path1;Name=comp6634_c0_seq1|m.2438;Target=comp6634_c0_seq1|m.2438 2763 2832;Gap=M70
scaffold607_1_size50740	merc_genome	cDNA_match	14157	14336	100	-	.	ID=comp6634_c0_seq1|m.2438.path1;Name=comp6634_c0_seq1|m.2438;Target=comp6634_c0_seq1|m.2438 2833 3012;Gap=M180
scaffold607_1_size50740	merc_genome	cDNA_match	13501	13623	100	-	.	ID=comp6634_c0_seq1|m.2438.path1;Name=comp6634_c0_seq1|m.2438;Target=comp6634_c0_seq1|m.2438 3013 3135;Gap=M123
scaffold607_1_size50740	merc_genome	cDNA_match	13333	13416	100	-	.	ID=comp6634_c0_seq1|m.2438.path1;Name=comp6634_c0_seq1|m.2438;Target=comp6634_c0_seq1|m.2438 3136 3219;Gap=M84
scaffold607_1_size50740	merc_genome	cDNA_match	13057	13241	100	-	.	ID=comp6634_c0_seq1|m.2438.path1;Name=comp6634_c0_seq1|m.2438;Target=comp6634_c0_seq1|m.2438 3220 3404;Gap=M185
scaffold607_1_size50740	merc_genome	cDNA_match	12801	12939	100	-	.	ID=comp6634_c0_seq1|m.2438.path1;Name=comp6634_c0_seq1|m.2438;Target=comp6634_c0_seq1|m.2438 3405 3543;Gap=M139
scaffold607_1_size50740	merc_genome	cDNA_match	12672	12731	100	-	.	ID=comp6634_c0_seq1|m.2438.path1;Name=comp6634_c0_seq1|m.2438;Target=comp6634_c0_seq1|m.2438 3544 3603;Gap=M60
scaffold607_1_size50740	merc_genome	cDNA_match	12347	12451	100	-	.	ID=comp6634_c0_seq1|m.2438.path1;Name=comp6634_c0_seq1|m.2438;Target=comp6634_c0_seq1|m.2438 3604 3708;Gap=M105
scaffold607_1_size50740	merc_genome	cDNA_match	12118	12231	100	-	.	ID=comp6634_c0_seq1|m.2438.path1;Name=comp6634_c0_seq1|m.2438;Target=comp6634_c0_seq1|m.2438 3709 3822;Gap=M114
###
scaffold607_1_size50740	merc_genome	cDNA_match	13075	13241	100	+	.	ID=comp6634_c0_seq1|m.2439.path1;Name=comp6634_c0_seq1|m.2439;Target=comp6634_c0_seq1|m.2439 1 167;Gap=M167
scaffold607_1_size50740	merc_genome	cDNA_match	13333	13416	100	+	.	ID=comp6634_c0_seq1|m.2439.path1;Name=comp6634_c0_seq1|m.2439;Target=comp6634_c0_seq1|m.2439 168 251;Gap=M84
scaffold607_1_size50740	merc_genome	cDNA_match	13501	13623	100	+	.	ID=comp6634_c0_seq1|m.2439.path1;Name=comp6634_c0_seq1|m.2439;Target=comp6634_c0_seq1|m.2439 252 374;Gap=M123
scaffold607_1_size50740	merc_genome	cDNA_match	14157	14336	100	+	.	ID=comp6634_c0_seq1|m.2439.path1;Name=comp6634_c0_seq1|m.2439;Target=comp6634_c0_seq1|m.2439 375 554;Gap=M180
scaffold607_1_size50740	merc_genome	cDNA_match	14440	14485	100	+	.	ID=comp6634_c0_seq1|m.2439.path1;Name=comp6634_c0_seq1|m.2439;Target=comp6634_c0_seq1|m.2439 555 600;Gap=M46
###
scaffold607_1_size50740	merc_genome	cDNA_match	17342	17394	100	+	.	ID=comp6634_c0_seq1|m.2440.path1;Name=comp6634_c0_seq1|m.2440;Target=comp6634_c0_seq1|m.2440 1 53;Gap=M53
scaffold607_1_size50740	merc_genome	cDNA_match	17466	17536	100	+	.	ID=comp6634_c0_seq1|m.2440.path1;Name=comp6634_c0_seq1|m.2440;Target=comp6634_c0_seq1|m.2440 54 124;Gap=M71
scaffold607_1_size50740	merc_genome	cDNA_match	17615	17751	91	+	.	ID=comp6634_c0_seq1|m.2440.path1;Name=comp6634_c0_seq1|m.2440;Target=comp6634_c0_seq1|m.2440 125 273;Gap=M11 I12 M126
scaffold607_1_size50740	merc_genome	cDNA_match	17898	17946	100	+	.	ID=comp6634_c0_seq1|m.2440.path1;Name=comp6634_c0_seq1|m.2440;Target=comp6634_c0_seq1|m.2440 274 322;Gap=M49
scaffold607_1_size50740	merc_genome	cDNA_match	18064	18080	100	+	.	ID=comp6634_c0_seq1|m.2440.path1;Name=comp6634_c0_seq1|m.2440;Target=comp6634_c0_seq1|m.2440 323 339;Gap=M17
###
scaffold607_1_size50740	merc_genome	cDNA_match	21884	22093	100	-	.	ID=comp6634_c0_seq1|m.2441.path1;Name=comp6634_c0_seq1|m.2441;Target=comp6634_c0_seq1|m.2441 4 213;Gap=M210
scaffold607_1_size50740	merc_genome	cDNA_match	21722	21823	98	-	.	ID=comp6634_c0_seq1|m.2441.path1;Name=comp6634_c0_seq1|m.2441;Target=comp6634_c0_seq1|m.2441 214 315;Gap=M102
###
scaffold_1716	merc_genome	cDNA_match	104029	104281	100	+	.	ID=comp6636_c0_seq1|m.2442.path1;Name=comp6636_c0_seq1|m.2442;Target=comp6636_c0_seq1|m.2442 1 253;Gap=M253
scaffold_1716	merc_genome	cDNA_match	105094	105208	100	+	.	ID=comp6636_c0_seq1|m.2442.path1;Name=comp6636_c0_seq1|m.2442;Target=comp6636_c0_seq1|m.2442 254 368;Gap=M115
scaffold_1716	merc_genome	cDNA_match	105589	105697	100	+	.	ID=comp6636_c0_seq1|m.2442.path1;Name=comp6636_c0_seq1|m.2442;Target=comp6636_c0_seq1|m.2442 369 477;Gap=M109
scaffold_1716	merc_genome	cDNA_match	105802	105879	100	+	.	ID=comp6636_c0_seq1|m.2442.path1;Name=comp6636_c0_seq1|m.2442;Target=comp6636_c0_seq1|m.2442 478 555;Gap=M78
scaffold_1716	merc_genome	cDNA_match	106134	106325	100	+	.	ID=comp6636_c0_seq1|m.2442.path1;Name=comp6636_c0_seq1|m.2442;Target=comp6636_c0_seq1|m.2442 556 747;Gap=M192
scaffold_1716	merc_genome	cDNA_match	106436	106609	100	+	.	ID=comp6636_c0_seq1|m.2442.path1;Name=comp6636_c0_seq1|m.2442;Target=comp6636_c0_seq1|m.2442 748 921;Gap=M174
###
scaffold43923_1_size1698	merc_genome	cDNA_match	165	470	100	+	.	ID=comp6636_c0_seq1|m.2443.path1;Name=comp6636_c0_seq1|m.2443;Target=comp6636_c0_seq1|m.2443 1 306;Gap=M306
scaffold43923_1_size1698	merc_genome	cDNA_match	581	772	100	+	.	ID=comp6636_c0_seq1|m.2443.path1;Name=comp6636_c0_seq1|m.2443;Target=comp6636_c0_seq1|m.2443 307 498;Gap=M192
scaffold43923_1_size1698	merc_genome	cDNA_match	974	991	100	+	.	ID=comp6636_c0_seq1|m.2443.path1;Name=comp6636_c0_seq1|m.2443;Target=comp6636_c0_seq1|m.2443 499 516;Gap=M18
###
scaffold_1716	merc_genome	cDNA_match	106436	106741	100	-	.	ID=comp6636_c0_seq1|m.2443.path2;Name=comp6636_c0_seq1|m.2443;Target=comp6636_c0_seq1|m.2443 1 306;Gap=M306
scaffold_1716	merc_genome	cDNA_match	106134	106325	100	-	.	ID=comp6636_c0_seq1|m.2443.path2;Name=comp6636_c0_seq1|m.2443;Target=comp6636_c0_seq1|m.2443 307 498;Gap=M192
scaffold_1716	merc_genome	cDNA_match	105862	105879	100	-	.	ID=comp6636_c0_seq1|m.2443.path2;Name=comp6636_c0_seq1|m.2443;Target=comp6636_c0_seq1|m.2443 499 516;Gap=M18
###
scaffold1052_1_size39912	merc_genome	cDNA_match	32251	32437	100	-	.	ID=comp6639_c0_seq1|m.2444.path1;Name=comp6639_c0_seq1|m.2444;Target=comp6639_c0_seq1|m.2444 1 187;Gap=M187
scaffold1052_1_size39912	merc_genome	cDNA_match	31231	31565	100	-	.	ID=comp6639_c0_seq1|m.2444.path1;Name=comp6639_c0_seq1|m.2444;Target=comp6639_c0_seq1|m.2444 188 522;Gap=M335
###
scaffold1834_1_size30329	merc_genome	cDNA_match	10958	10969	100	+	.	ID=comp6648_c0_seq1|m.2445.path1;Name=comp6648_c0_seq1|m.2445;Target=comp6648_c0_seq1|m.2445 1 12;Gap=M12
scaffold1834_1_size30329	merc_genome	cDNA_match	11063	11150	100	+	.	ID=comp6648_c0_seq1|m.2445.path1;Name=comp6648_c0_seq1|m.2445;Target=comp6648_c0_seq1|m.2445 13 100;Gap=M88
scaffold1834_1_size30329	merc_genome	cDNA_match	11389	11483	100	+	.	ID=comp6648_c0_seq1|m.2445.path1;Name=comp6648_c0_seq1|m.2445;Target=comp6648_c0_seq1|m.2445 101 195;Gap=M95
scaffold1834_1_size30329	merc_genome	cDNA_match	12486	12725	100	+	.	ID=comp6648_c0_seq1|m.2445.path1;Name=comp6648_c0_seq1|m.2445;Target=comp6648_c0_seq1|m.2445 196 435;Gap=M240
scaffold1834_1_size30329	merc_genome	cDNA_match	12813	12941	100	+	.	ID=comp6648_c0_seq1|m.2445.path1;Name=comp6648_c0_seq1|m.2445;Target=comp6648_c0_seq1|m.2445 436 564;Gap=M129
###
scaffold75023_1_size1027	merc_genome	cDNA_match	509	749	100	+	.	ID=comp6648_c0_seq1|m.2445.path2;Name=comp6648_c0_seq1|m.2445;Target=comp6648_c0_seq1|m.2445 195 435;Gap=M241
scaffold75023_1_size1027	merc_genome	cDNA_match	837	965	100	+	.	ID=comp6648_c0_seq1|m.2445.path2;Name=comp6648_c0_seq1|m.2445;Target=comp6648_c0_seq1|m.2445 436 564;Gap=M129
###
scaffold16701_1_size6108	merc_genome	cDNA_match	3102	3890	96	+	.	ID=comp6649_c0_seq1|m.2446.path1;Name=comp6649_c0_seq1|m.2446;Target=comp6649_c0_seq1|m.2446 1 778;Gap=M265 I4 M299 D15 M210
###
scaffold43631_1_size1708	merc_genome	cDNA_match	209	1393	99	+	.	ID=comp6658_c0_seq1|m.2447.path1;Name=comp6658_c0_seq1|m.2447;Target=comp6658_c0_seq1|m.2447 1 1185;Gap=M1185
###
scaffold232_1_size71856	merc_genome	cDNA_match	63817	66078	98	+	.	ID=comp6659_c0_seq1|m.2448.path1;Name=comp6659_c0_seq1|m.2448;Target=comp6659_c0_seq1|m.2448 25 2286;Gap=M2262
###
scaffold232_1_size71856	merc_genome	cDNA_match	63817	64730	97	-	.	ID=comp6659_c0_seq1|m.2449.path1;Name=comp6659_c0_seq1|m.2449;Target=comp6659_c0_seq1|m.2449 1 914;Gap=M914
###
scaffold4012_1_size19105	merc_genome	cDNA_match	1599	2508	94	+	.	ID=comp6659_c0_seq1|m.2449.path2;Name=comp6659_c0_seq1|m.2449;Target=comp6659_c0_seq1|m.2449 1 910;Gap=M910
###
scaffold232_1_size71856	merc_genome	cDNA_match	65604	65942	99	-	.	ID=comp6659_c0_seq1|m.2450.path1;Name=comp6659_c0_seq1|m.2450;Target=comp6659_c0_seq1|m.2450 1 339;Gap=M339
###
scaffold22541_1_size3681	merc_genome	cDNA_match	1170	1508	99	-	.	ID=comp6659_c0_seq1|m.2450.path2;Name=comp6659_c0_seq1|m.2450;Target=comp6659_c0_seq1|m.2450 1 339;Gap=M339
###
scaffold4012_1_size19105	merc_genome	cDNA_match	391	725	97	+	.	ID=comp6659_c0_seq1|m.2450.path3;Name=comp6659_c0_seq1|m.2450;Target=comp6659_c0_seq1|m.2450 5 339;Gap=M335
###
scaffold67160_1_size1139	merc_genome	cDNA_match	781	1118	92	+	.	ID=comp6659_c0_seq1|m.2450.path4;Name=comp6659_c0_seq1|m.2450;Target=comp6659_c0_seq1|m.2450 1 338;Gap=M338
###
scaffold26151_1_size2944	merc_genome	cDNA_match	2275	2612	91	+	.	ID=comp6659_c0_seq1|m.2450.path5;Name=comp6659_c0_seq1|m.2450;Target=comp6659_c0_seq1|m.2450 1 338;Gap=M338
###
scaffold_490	merc_genome	cDNA_match	49497	50200	100	-	.	ID=comp6660_c0_seq1|m.2451.path1;Name=comp6660_c0_seq1|m.2451;Target=comp6660_c0_seq1|m.2451 1 704;Gap=M704
scaffold_490	merc_genome	cDNA_match	49215	49356	100	-	.	ID=comp6660_c0_seq1|m.2451.path1;Name=comp6660_c0_seq1|m.2451;Target=comp6660_c0_seq1|m.2451 705 846;Gap=M142
scaffold_490	merc_genome	cDNA_match	48915	49130	100	-	.	ID=comp6660_c0_seq1|m.2451.path1;Name=comp6660_c0_seq1|m.2451;Target=comp6660_c0_seq1|m.2451 847 1062;Gap=M216
###
scaffold1855_1_size30144	merc_genome	cDNA_match	23511	23702	99	-	.	ID=comp6662_c0_seq1|m.2452.path1;Name=comp6662_c0_seq1|m.2452;Target=comp6662_c0_seq1|m.2452 1 192;Gap=M192
scaffold1855_1_size30144	merc_genome	cDNA_match	23235	23390	100	-	.	ID=comp6662_c0_seq1|m.2452.path1;Name=comp6662_c0_seq1|m.2452;Target=comp6662_c0_seq1|m.2452 193 348;Gap=M156
###
scaffold_3428	merc_genome	cDNA_match	27840	28237	100	-	.	ID=comp6663_c0_seq1|m.2453.path1;Name=comp6663_c0_seq1|m.2453;Target=comp6663_c0_seq1|m.2453 427 824;Gap=M398
scaffold_3428	merc_genome	cDNA_match	27270	27379	100	-	.	ID=comp6663_c0_seq1|m.2453.path1;Name=comp6663_c0_seq1|m.2453;Target=comp6663_c0_seq1|m.2453 825 934;Gap=M110
scaffold_3428	merc_genome	cDNA_match	26518	26589	100	-	.	ID=comp6663_c0_seq1|m.2453.path1;Name=comp6663_c0_seq1|m.2453;Target=comp6663_c0_seq1|m.2453 935 1006;Gap=M72
scaffold_3428	merc_genome	cDNA_match	26218	26324	100	-	.	ID=comp6663_c0_seq1|m.2453.path1;Name=comp6663_c0_seq1|m.2453;Target=comp6663_c0_seq1|m.2453 1007 1113;Gap=M107
scaffold_3428	merc_genome	cDNA_match	25191	25284	100	-	.	ID=comp6663_c0_seq1|m.2453.path1;Name=comp6663_c0_seq1|m.2453;Target=comp6663_c0_seq1|m.2453 1114 1207;Gap=M94
scaffold_3428	merc_genome	cDNA_match	25033	25085	100	-	.	ID=comp6663_c0_seq1|m.2453.path1;Name=comp6663_c0_seq1|m.2453;Target=comp6663_c0_seq1|m.2453 1208 1260;Gap=M53
###
scaffold4210_1_size18475	merc_genome	cDNA_match	238	600	100	+	.	ID=comp6665_c0_seq1|m.2454.path1;Name=comp6665_c0_seq1|m.2454;Target=comp6665_c0_seq1|m.2454 1 363;Gap=M363
###
scaffold350218_1_size157	merc_genome	cDNA_match	1	148	100	+	.	ID=comp6667_c0_seq1|m.2455.path1;Name=comp6667_c0_seq1|m.2455;Target=comp6667_c0_seq1|m.2455 53 200;Gap=M148
###
scaffold99481_1_size783	merc_genome	cDNA_match	308	446	100	+	.	ID=comp6667_c0_seq1|m.2455.path2;Name=comp6667_c0_seq1|m.2455;Target=comp6667_c0_seq1|m.2455 201 339;Gap=M139
###
scaffold28027_1_size2707	merc_genome	cDNA_match	1163	1199	100	+	.	ID=comp6669_c0_seq1|m.2456.path1;Name=comp6669_c0_seq1|m.2456;Target=comp6669_c0_seq1|m.2456 1 37;Gap=M37
scaffold28027_1_size2707	merc_genome	cDNA_match	1295	1331	100	+	.	ID=comp6669_c0_seq1|m.2456.path1;Name=comp6669_c0_seq1|m.2456;Target=comp6669_c0_seq1|m.2456 38 74;Gap=M37
scaffold28027_1_size2707	merc_genome	cDNA_match	1599	1815	100	+	.	ID=comp6669_c0_seq1|m.2456.path1;Name=comp6669_c0_seq1|m.2456;Target=comp6669_c0_seq1|m.2456 75 291;Gap=M217
scaffold28027_1_size2707	merc_genome	cDNA_match	1900	2061	100	+	.	ID=comp6669_c0_seq1|m.2456.path1;Name=comp6669_c0_seq1|m.2456;Target=comp6669_c0_seq1|m.2456 292 453;Gap=M162
scaffold28027_1_size2707	merc_genome	cDNA_match	2308	2427	100	+	.	ID=comp6669_c0_seq1|m.2456.path1;Name=comp6669_c0_seq1|m.2456;Target=comp6669_c0_seq1|m.2456 454 573;Gap=M120
scaffold28027_1_size2707	merc_genome	cDNA_match	2481	2615	100	+	.	ID=comp6669_c0_seq1|m.2456.path1;Name=comp6669_c0_seq1|m.2456;Target=comp6669_c0_seq1|m.2456 574 708;Gap=M135
###
scaffold162_1_size80286	merc_genome	cDNA_match	73720	73989	98	-	.	ID=comp6674_c0_seq1|m.2457.path1;Name=comp6674_c0_seq1|m.2457;Target=comp6674_c0_seq1|m.2457 1 270;Gap=M270
scaffold162_1_size80286	merc_genome	cDNA_match	73569	73668	100	-	.	ID=comp6674_c0_seq1|m.2457.path1;Name=comp6674_c0_seq1|m.2457;Target=comp6674_c0_seq1|m.2457 271 370;Gap=M100
scaffold162_1_size80286	merc_genome	cDNA_match	73195	73284	100	-	.	ID=comp6674_c0_seq1|m.2457.path1;Name=comp6674_c0_seq1|m.2457;Target=comp6674_c0_seq1|m.2457 371 460;Gap=M90
scaffold162_1_size80286	merc_genome	cDNA_match	73049	73101	100	-	.	ID=comp6674_c0_seq1|m.2457.path1;Name=comp6674_c0_seq1|m.2457;Target=comp6674_c0_seq1|m.2457 461 513;Gap=M53
scaffold162_1_size80286	merc_genome	cDNA_match	72533	72598	100	-	.	ID=comp6674_c0_seq1|m.2457.path1;Name=comp6674_c0_seq1|m.2457;Target=comp6674_c0_seq1|m.2457 514 579;Gap=M66
scaffold162_1_size80286	merc_genome	cDNA_match	72385	72438	100	-	.	ID=comp6674_c0_seq1|m.2457.path1;Name=comp6674_c0_seq1|m.2457;Target=comp6674_c0_seq1|m.2457 580 633;Gap=M54
scaffold162_1_size80286	merc_genome	cDNA_match	72185	72244	100	-	.	ID=comp6674_c0_seq1|m.2457.path1;Name=comp6674_c0_seq1|m.2457;Target=comp6674_c0_seq1|m.2457 634 693;Gap=M60
scaffold162_1_size80286	merc_genome	cDNA_match	70197	70275	100	-	.	ID=comp6674_c0_seq1|m.2457.path1;Name=comp6674_c0_seq1|m.2457;Target=comp6674_c0_seq1|m.2457 694 772;Gap=M79
scaffold162_1_size80286	merc_genome	cDNA_match	69483	69550	100	-	.	ID=comp6674_c0_seq1|m.2457.path1;Name=comp6674_c0_seq1|m.2457;Target=comp6674_c0_seq1|m.2457 773 840;Gap=M68
scaffold162_1_size80286	merc_genome	cDNA_match	69261	69323	100	-	.	ID=comp6674_c0_seq1|m.2457.path1;Name=comp6674_c0_seq1|m.2457;Target=comp6674_c0_seq1|m.2457 841 903;Gap=M63
scaffold162_1_size80286	merc_genome	cDNA_match	68959	69063	100	-	.	ID=comp6674_c0_seq1|m.2457.path1;Name=comp6674_c0_seq1|m.2457;Target=comp6674_c0_seq1|m.2457 904 1008;Gap=M105
scaffold162_1_size80286	merc_genome	cDNA_match	68087	68191	100	-	.	ID=comp6674_c0_seq1|m.2457.path1;Name=comp6674_c0_seq1|m.2457;Target=comp6674_c0_seq1|m.2457 1009 1113;Gap=M105
scaffold162_1_size80286	merc_genome	cDNA_match	67824	67931	100	-	.	ID=comp6674_c0_seq1|m.2457.path1;Name=comp6674_c0_seq1|m.2457;Target=comp6674_c0_seq1|m.2457 1114 1221;Gap=M108
scaffold162_1_size80286	merc_genome	cDNA_match	67600	67746	100	-	.	ID=comp6674_c0_seq1|m.2457.path1;Name=comp6674_c0_seq1|m.2457;Target=comp6674_c0_seq1|m.2457 1222 1368;Gap=M147
scaffold162_1_size80286	merc_genome	cDNA_match	67042	67224	100	-	.	ID=comp6674_c0_seq1|m.2457.path1;Name=comp6674_c0_seq1|m.2457;Target=comp6674_c0_seq1|m.2457 1369 1551;Gap=M183
scaffold162_1_size80286	merc_genome	cDNA_match	66671	66829	100	-	.	ID=comp6674_c0_seq1|m.2457.path1;Name=comp6674_c0_seq1|m.2457;Target=comp6674_c0_seq1|m.2457 1552 1710;Gap=M159
scaffold162_1_size80286	merc_genome	cDNA_match	64990	65214	100	-	.	ID=comp6674_c0_seq1|m.2457.path1;Name=comp6674_c0_seq1|m.2457;Target=comp6674_c0_seq1|m.2457 1711 1935;Gap=M225
scaffold162_1_size80286	merc_genome	cDNA_match	64739	64879	100	-	.	ID=comp6674_c0_seq1|m.2457.path1;Name=comp6674_c0_seq1|m.2457;Target=comp6674_c0_seq1|m.2457 1936 2076;Gap=M141
scaffold162_1_size80286	merc_genome	cDNA_match	64535	64660	100	-	.	ID=comp6674_c0_seq1|m.2457.path1;Name=comp6674_c0_seq1|m.2457;Target=comp6674_c0_seq1|m.2457 2077 2202;Gap=M126
scaffold162_1_size80286	merc_genome	cDNA_match	64398	64448	100	-	.	ID=comp6674_c0_seq1|m.2457.path1;Name=comp6674_c0_seq1|m.2457;Target=comp6674_c0_seq1|m.2457 2203 2253;Gap=M51
scaffold162_1_size80286	merc_genome	cDNA_match	64241	64288	100	-	.	ID=comp6674_c0_seq1|m.2457.path1;Name=comp6674_c0_seq1|m.2457;Target=comp6674_c0_seq1|m.2457 2254 2301;Gap=M48
scaffold162_1_size80286	merc_genome	cDNA_match	63958	64161	100	-	.	ID=comp6674_c0_seq1|m.2457.path1;Name=comp6674_c0_seq1|m.2457;Target=comp6674_c0_seq1|m.2457 2302 2505;Gap=M204
scaffold162_1_size80286	merc_genome	cDNA_match	62316	62873	100	-	.	ID=comp6674_c0_seq1|m.2457.path1;Name=comp6674_c0_seq1|m.2457;Target=comp6674_c0_seq1|m.2457 2506 3063;Gap=M558
###
scaffold233_1_size71743	merc_genome	cDNA_match	25710	26115	96	-	.	ID=comp6674_c0_seq1|m.2458.path1;Name=comp6674_c0_seq1|m.2458;Target=comp6674_c0_seq1|m.2458 1 420;Gap=M217 I14 M189
###
scaffold233_1_size71743	merc_genome	cDNA_match	25937	26213	100	+	.	ID=comp6674_c0_seq1|m.2459.path1;Name=comp6674_c0_seq1|m.2459;Target=comp6674_c0_seq1|m.2459 1 277;Gap=M277
###
scaffold456_1_size56061	merc_genome	cDNA_match	26898	29516	100	-	.	ID=comp6676_c0_seq1|m.2460.path1;Name=comp6676_c0_seq1|m.2460;Target=comp6676_c0_seq1|m.2460 1 2619;Gap=M2619
scaffold456_1_size56061	merc_genome	cDNA_match	26681	26809	100	-	.	ID=comp6676_c0_seq1|m.2460.path1;Name=comp6676_c0_seq1|m.2460;Target=comp6676_c0_seq1|m.2460 2620 2748;Gap=M129
scaffold456_1_size56061	merc_genome	cDNA_match	26407	26598	100	-	.	ID=comp6676_c0_seq1|m.2460.path1;Name=comp6676_c0_seq1|m.2460;Target=comp6676_c0_seq1|m.2460 2749 2940;Gap=M192
scaffold456_1_size56061	merc_genome	cDNA_match	26243	26295	100	-	.	ID=comp6676_c0_seq1|m.2460.path1;Name=comp6676_c0_seq1|m.2460;Target=comp6676_c0_seq1|m.2460 2941 2993;Gap=M53
scaffold456_1_size56061	merc_genome	cDNA_match	25843	26137	100	-	.	ID=comp6676_c0_seq1|m.2460.path1;Name=comp6676_c0_seq1|m.2460;Target=comp6676_c0_seq1|m.2460 2994 3288;Gap=M295
scaffold456_1_size56061	merc_genome	cDNA_match	25532	25658	100	-	.	ID=comp6676_c0_seq1|m.2460.path1;Name=comp6676_c0_seq1|m.2460;Target=comp6676_c0_seq1|m.2460 3289 3415;Gap=M127
scaffold456_1_size56061	merc_genome	cDNA_match	25299	25451	100	-	.	ID=comp6676_c0_seq1|m.2460.path1;Name=comp6676_c0_seq1|m.2460;Target=comp6676_c0_seq1|m.2460 3416 3568;Gap=M153
scaffold456_1_size56061	merc_genome	cDNA_match	24770	24883	100	-	.	ID=comp6676_c0_seq1|m.2460.path1;Name=comp6676_c0_seq1|m.2460;Target=comp6676_c0_seq1|m.2460 3569 3682;Gap=M114
scaffold456_1_size56061	merc_genome	cDNA_match	23742	23932	100	-	.	ID=comp6676_c0_seq1|m.2460.path1;Name=comp6676_c0_seq1|m.2460;Target=comp6676_c0_seq1|m.2460 3683 3873;Gap=M191
scaffold456_1_size56061	merc_genome	cDNA_match	23421	23636	100	-	.	ID=comp6676_c0_seq1|m.2460.path1;Name=comp6676_c0_seq1|m.2460;Target=comp6676_c0_seq1|m.2460 3874 4089;Gap=M216
scaffold456_1_size56061	merc_genome	cDNA_match	23039	23314	100	-	.	ID=comp6676_c0_seq1|m.2460.path1;Name=comp6676_c0_seq1|m.2460;Target=comp6676_c0_seq1|m.2460 4090 4365;Gap=M276
scaffold456_1_size56061	merc_genome	cDNA_match	22800	22947	100	-	.	ID=comp6676_c0_seq1|m.2460.path1;Name=comp6676_c0_seq1|m.2460;Target=comp6676_c0_seq1|m.2460 4366 4513;Gap=M148
scaffold456_1_size56061	merc_genome	cDNA_match	22572	22705	100	-	.	ID=comp6676_c0_seq1|m.2460.path1;Name=comp6676_c0_seq1|m.2460;Target=comp6676_c0_seq1|m.2460 4514 4647;Gap=M134
scaffold456_1_size56061	merc_genome	cDNA_match	21891	21977	100	-	.	ID=comp6676_c0_seq1|m.2460.path1;Name=comp6676_c0_seq1|m.2460;Target=comp6676_c0_seq1|m.2460 4648 4734;Gap=M87
scaffold456_1_size56061	merc_genome	cDNA_match	21719	21805	100	-	.	ID=comp6676_c0_seq1|m.2460.path1;Name=comp6676_c0_seq1|m.2460;Target=comp6676_c0_seq1|m.2460 4735 4821;Gap=M87
###
scaffold456_1_size56061	merc_genome	cDNA_match	27275	27601	100	-	.	ID=comp6676_c0_seq1|m.2461.path1;Name=comp6676_c0_seq1|m.2461;Target=comp6676_c0_seq1|m.2461 1 327;Gap=M327
###
scaffold18343_1_size5638	merc_genome	cDNA_match	534	558	100	+	.	ID=comp6678_c0_seq1|m.2462.path1;Name=comp6678_c0_seq1|m.2462;Target=comp6678_c0_seq1|m.2462 1 25;Gap=M25
scaffold18343_1_size5638	merc_genome	cDNA_match	631	854	100	+	.	ID=comp6678_c0_seq1|m.2462.path1;Name=comp6678_c0_seq1|m.2462;Target=comp6678_c0_seq1|m.2462 26 249;Gap=M224
scaffold18343_1_size5638	merc_genome	cDNA_match	929	1161	97	+	.	ID=comp6678_c0_seq1|m.2462.path1;Name=comp6678_c0_seq1|m.2462;Target=comp6678_c0_seq1|m.2462 250 482;Gap=M233
scaffold18343_1_size5638	merc_genome	cDNA_match	1238	1448	95	+	.	ID=comp6678_c0_seq1|m.2462.path1;Name=comp6678_c0_seq1|m.2462;Target=comp6678_c0_seq1|m.2462 483 693;Gap=M211
###
scaffold17010_1_size6023	merc_genome	cDNA_match	532	555	91	+	.	ID=comp6678_c0_seq1|m.2462.path2;Name=comp6678_c0_seq1|m.2462;Target=comp6678_c0_seq1|m.2462 2 25;Gap=M24
scaffold17010_1_size6023	merc_genome	cDNA_match	628	851	95	+	.	ID=comp6678_c0_seq1|m.2462.path2;Name=comp6678_c0_seq1|m.2462;Target=comp6678_c0_seq1|m.2462 26 249;Gap=M224
scaffold17010_1_size6023	merc_genome	cDNA_match	926	1158	95	+	.	ID=comp6678_c0_seq1|m.2462.path2;Name=comp6678_c0_seq1|m.2462;Target=comp6678_c0_seq1|m.2462 250 482;Gap=M233
scaffold17010_1_size6023	merc_genome	cDNA_match	1244	1454	97	+	.	ID=comp6678_c0_seq1|m.2462.path2;Name=comp6678_c0_seq1|m.2462;Target=comp6678_c0_seq1|m.2462 483 693;Gap=M211
###
scaffold16414_1_size6186	merc_genome	cDNA_match	1604	1628	92	+	.	ID=comp6678_c0_seq1|m.2462.path3;Name=comp6678_c0_seq1|m.2462;Target=comp6678_c0_seq1|m.2462 1 25;Gap=M25
scaffold16414_1_size6186	merc_genome	cDNA_match	1701	1924	90	+	.	ID=comp6678_c0_seq1|m.2462.path3;Name=comp6678_c0_seq1|m.2462;Target=comp6678_c0_seq1|m.2462 26 249;Gap=M224
scaffold16414_1_size6186	merc_genome	cDNA_match	1999	2231	96	+	.	ID=comp6678_c0_seq1|m.2462.path3;Name=comp6678_c0_seq1|m.2462;Target=comp6678_c0_seq1|m.2462 250 482;Gap=M233
scaffold16414_1_size6186	merc_genome	cDNA_match	2308	2518	95	+	.	ID=comp6678_c0_seq1|m.2462.path3;Name=comp6678_c0_seq1|m.2462;Target=comp6678_c0_seq1|m.2462 483 693;Gap=M211
###
scaffold_193	merc_genome	cDNA_match	6600	6818	91	-	.	ID=comp6678_c0_seq1|m.2462.path4;Name=comp6678_c0_seq1|m.2462;Target=comp6678_c0_seq1|m.2462 31 249;Gap=M219
scaffold_193	merc_genome	cDNA_match	6293	6525	96	-	.	ID=comp6678_c0_seq1|m.2462.path4;Name=comp6678_c0_seq1|m.2462;Target=comp6678_c0_seq1|m.2462 250 482;Gap=M233
scaffold_193	merc_genome	cDNA_match	6006	6216	95	-	.	ID=comp6678_c0_seq1|m.2462.path4;Name=comp6678_c0_seq1|m.2462;Target=comp6678_c0_seq1|m.2462 483 693;Gap=M211
###
scaffold60272_1_size1261	merc_genome	cDNA_match	905	1104	100	-	.	ID=comp6679_c0_seq1|m.2463.path1;Name=comp6679_c0_seq1|m.2463;Target=comp6679_c0_seq1|m.2463 1 200;Gap=M200
scaffold60272_1_size1261	merc_genome	cDNA_match	268	418	100	-	.	ID=comp6679_c0_seq1|m.2463.path1;Name=comp6679_c0_seq1|m.2463;Target=comp6679_c0_seq1|m.2463 201 351;Gap=M151
###
scaffold160_1_size80813	merc_genome	cDNA_match	61003	61400	100	-	.	ID=comp6680_c0_seq1|m.2464.path1;Name=comp6680_c0_seq1|m.2464;Target=comp6680_c0_seq1|m.2464 1 398;Gap=M398
scaffold160_1_size80813	merc_genome	cDNA_match	60380	60560	100	-	.	ID=comp6680_c0_seq1|m.2464.path1;Name=comp6680_c0_seq1|m.2464;Target=comp6680_c0_seq1|m.2464 399 579;Gap=M181
scaffold160_1_size80813	merc_genome	cDNA_match	60226	60279	100	-	.	ID=comp6680_c0_seq1|m.2464.path1;Name=comp6680_c0_seq1|m.2464;Target=comp6680_c0_seq1|m.2464 580 633;Gap=M54
###
scaffold3554_1_size20746	merc_genome	cDNA_match	5711	6016	100	-	.	ID=comp6684_c0_seq1|m.2465.path1;Name=comp6684_c0_seq1|m.2465;Target=comp6684_c0_seq1|m.2465 1 306;Gap=M306
scaffold3554_1_size20746	merc_genome	cDNA_match	5507	5650	100	-	.	ID=comp6684_c0_seq1|m.2465.path1;Name=comp6684_c0_seq1|m.2465;Target=comp6684_c0_seq1|m.2465 307 450;Gap=M144
scaffold3554_1_size20746	merc_genome	cDNA_match	5196	5375	100	-	.	ID=comp6684_c0_seq1|m.2465.path1;Name=comp6684_c0_seq1|m.2465;Target=comp6684_c0_seq1|m.2465 451 630;Gap=M180
scaffold3554_1_size20746	merc_genome	cDNA_match	5006	5104	100	-	.	ID=comp6684_c0_seq1|m.2465.path1;Name=comp6684_c0_seq1|m.2465;Target=comp6684_c0_seq1|m.2465 631 729;Gap=M99
scaffold3554_1_size20746	merc_genome	cDNA_match	4779	4915	100	-	.	ID=comp6684_c0_seq1|m.2465.path1;Name=comp6684_c0_seq1|m.2465;Target=comp6684_c0_seq1|m.2465 730 866;Gap=M137
scaffold3554_1_size20746	merc_genome	cDNA_match	4576	4681	100	-	.	ID=comp6684_c0_seq1|m.2465.path1;Name=comp6684_c0_seq1|m.2465;Target=comp6684_c0_seq1|m.2465 867 972;Gap=M106
scaffold3554_1_size20746	merc_genome	cDNA_match	4185	4319	100	-	.	ID=comp6684_c0_seq1|m.2465.path1;Name=comp6684_c0_seq1|m.2465;Target=comp6684_c0_seq1|m.2465 973 1107;Gap=M135
scaffold3554_1_size20746	merc_genome	cDNA_match	4018	4095	100	-	.	ID=comp6684_c0_seq1|m.2465.path1;Name=comp6684_c0_seq1|m.2465;Target=comp6684_c0_seq1|m.2465 1108 1185;Gap=M78
scaffold3554_1_size20746	merc_genome	cDNA_match	3745	3849	100	-	.	ID=comp6684_c0_seq1|m.2465.path1;Name=comp6684_c0_seq1|m.2465;Target=comp6684_c0_seq1|m.2465 1186 1290;Gap=M105
scaffold3554_1_size20746	merc_genome	cDNA_match	3566	3657	100	-	.	ID=comp6684_c0_seq1|m.2465.path1;Name=comp6684_c0_seq1|m.2465;Target=comp6684_c0_seq1|m.2465 1291 1382;Gap=M92
scaffold3554_1_size20746	merc_genome	cDNA_match	3358	3490	100	-	.	ID=comp6684_c0_seq1|m.2465.path1;Name=comp6684_c0_seq1|m.2465;Target=comp6684_c0_seq1|m.2465 1383 1515;Gap=M133
scaffold3554_1_size20746	merc_genome	cDNA_match	3168	3263	100	-	.	ID=comp6684_c0_seq1|m.2465.path1;Name=comp6684_c0_seq1|m.2465;Target=comp6684_c0_seq1|m.2465 1516 1611;Gap=M96
scaffold3554_1_size20746	merc_genome	cDNA_match	2799	2893	100	-	.	ID=comp6684_c0_seq1|m.2465.path1;Name=comp6684_c0_seq1|m.2465;Target=comp6684_c0_seq1|m.2465 1612 1706;Gap=M95
scaffold3554_1_size20746	merc_genome	cDNA_match	2612	2702	100	-	.	ID=comp6684_c0_seq1|m.2465.path1;Name=comp6684_c0_seq1|m.2465;Target=comp6684_c0_seq1|m.2465 1707 1797;Gap=M91
scaffold3554_1_size20746	merc_genome	cDNA_match	2090	2199	100	-	.	ID=comp6684_c0_seq1|m.2465.path1;Name=comp6684_c0_seq1|m.2465;Target=comp6684_c0_seq1|m.2465 1798 1907;Gap=M110
scaffold3554_1_size20746	merc_genome	cDNA_match	1247	1364	100	-	.	ID=comp6684_c0_seq1|m.2465.path1;Name=comp6684_c0_seq1|m.2465;Target=comp6684_c0_seq1|m.2465 1908 2025;Gap=M118
scaffold3554_1_size20746	merc_genome	cDNA_match	1024	1125	100	-	.	ID=comp6684_c0_seq1|m.2465.path1;Name=comp6684_c0_seq1|m.2465;Target=comp6684_c0_seq1|m.2465 2026 2127;Gap=M102
scaffold3554_1_size20746	merc_genome	cDNA_match	600	683	100	-	.	ID=comp6684_c0_seq1|m.2465.path1;Name=comp6684_c0_seq1|m.2465;Target=comp6684_c0_seq1|m.2465 2128 2211;Gap=M84
###
scaffold3554_1_size20746	merc_genome	cDNA_match	1281	1364	100	+	.	ID=comp6684_c0_seq1|m.2466.path1;Name=comp6684_c0_seq1|m.2466;Target=comp6684_c0_seq1|m.2466 1 84;Gap=M84
scaffold3554_1_size20746	merc_genome	cDNA_match	2090	2199	100	+	.	ID=comp6684_c0_seq1|m.2466.path1;Name=comp6684_c0_seq1|m.2466;Target=comp6684_c0_seq1|m.2466 85 194;Gap=M110
scaffold3554_1_size20746	merc_genome	cDNA_match	2612	2702	100	+	.	ID=comp6684_c0_seq1|m.2466.path1;Name=comp6684_c0_seq1|m.2466;Target=comp6684_c0_seq1|m.2466 195 285;Gap=M91
scaffold3554_1_size20746	merc_genome	cDNA_match	2799	2867	100	+	.	ID=comp6684_c0_seq1|m.2466.path1;Name=comp6684_c0_seq1|m.2466;Target=comp6684_c0_seq1|m.2466 286 354;Gap=M69
###
scaffold3554_1_size20746	merc_genome	cDNA_match	5711	6018	100	-	.	ID=comp6684_c0_seq1|m.2467.path1;Name=comp6684_c0_seq1|m.2467;Target=comp6684_c0_seq1|m.2467 1 308;Gap=M308
scaffold3554_1_size20746	merc_genome	cDNA_match	5614	5650	100	-	.	ID=comp6684_c0_seq1|m.2467.path1;Name=comp6684_c0_seq1|m.2467;Target=comp6684_c0_seq1|m.2467 309 345;Gap=M37
###
scaffold1320_1_size35938	merc_genome	cDNA_match	18919	19674	99	+	.	ID=comp6688_c0_seq1|m.2468.path1;Name=comp6688_c0_seq1|m.2468;Target=comp6688_c0_seq1|m.2468 1 756;Gap=M756
###
scaffold1320_1_size35938	merc_genome	cDNA_match	19365	19673	99	-	.	ID=comp6688_c0_seq1|m.2469.path1;Name=comp6688_c0_seq1|m.2469;Target=comp6688_c0_seq1|m.2469 1 309;Gap=M309
###
scaffold38120_1_size1951	merc_genome	cDNA_match	1205	1228	100	+	.	ID=comp6698_c0_seq1|m.2470.path1;Name=comp6698_c0_seq1|m.2470;Target=comp6698_c0_seq1|m.2470 28 51;Gap=M24
scaffold38120_1_size1951	merc_genome	cDNA_match	1375	1656	100	+	.	ID=comp6698_c0_seq1|m.2470.path1;Name=comp6698_c0_seq1|m.2470;Target=comp6698_c0_seq1|m.2470 52 333;Gap=M282
###
scaffold1232_1_size37016	merc_genome	cDNA_match	36709	36736	100	-	.	ID=comp6701_c0_seq1|m.2471.path1;Name=comp6701_c0_seq1|m.2471;Target=comp6701_c0_seq1|m.2471 1 28;Gap=M28
scaffold1232_1_size37016	merc_genome	cDNA_match	36546	36625	100	-	.	ID=comp6701_c0_seq1|m.2471.path1;Name=comp6701_c0_seq1|m.2471;Target=comp6701_c0_seq1|m.2471 29 108;Gap=M80
scaffold1232_1_size37016	merc_genome	cDNA_match	36353	36452	94	-	.	ID=comp6701_c0_seq1|m.2471.path1;Name=comp6701_c0_seq1|m.2471;Target=comp6701_c0_seq1|m.2471 109 211;Gap=M99 I3 M1
scaffold1232_1_size37016	merc_genome	cDNA_match	36184	36288	100	-	.	ID=comp6701_c0_seq1|m.2471.path1;Name=comp6701_c0_seq1|m.2471;Target=comp6701_c0_seq1|m.2471 225 329;Gap=M105
scaffold1232_1_size37016	merc_genome	cDNA_match	36024	36090	100	-	.	ID=comp6701_c0_seq1|m.2471.path1;Name=comp6701_c0_seq1|m.2471;Target=comp6701_c0_seq1|m.2471 330 396;Gap=M67
scaffold1232_1_size37016	merc_genome	cDNA_match	34273	34406	100	-	.	ID=comp6701_c0_seq1|m.2471.path1;Name=comp6701_c0_seq1|m.2471;Target=comp6701_c0_seq1|m.2471 397 530;Gap=M134
scaffold1232_1_size37016	merc_genome	cDNA_match	34138	34186	100	-	.	ID=comp6701_c0_seq1|m.2471.path1;Name=comp6701_c0_seq1|m.2471;Target=comp6701_c0_seq1|m.2471 531 579;Gap=M49
scaffold1232_1_size37016	merc_genome	cDNA_match	33951	34008	100	-	.	ID=comp6701_c0_seq1|m.2471.path1;Name=comp6701_c0_seq1|m.2471;Target=comp6701_c0_seq1|m.2471 580 637;Gap=M58
scaffold1232_1_size37016	merc_genome	cDNA_match	33779	33880	100	-	.	ID=comp6701_c0_seq1|m.2471.path1;Name=comp6701_c0_seq1|m.2471;Target=comp6701_c0_seq1|m.2471 652 753;Gap=M102
scaffold1232_1_size37016	merc_genome	cDNA_match	33634	33701	100	-	.	ID=comp6701_c0_seq1|m.2471.path1;Name=comp6701_c0_seq1|m.2471;Target=comp6701_c0_seq1|m.2471 754 821;Gap=M68
scaffold1232_1_size37016	merc_genome	cDNA_match	33034	33186	100	-	.	ID=comp6701_c0_seq1|m.2471.path1;Name=comp6701_c0_seq1|m.2471;Target=comp6701_c0_seq1|m.2471 822 974;Gap=M153
scaffold1232_1_size37016	merc_genome	cDNA_match	32320	32377	100	-	.	ID=comp6701_c0_seq1|m.2471.path1;Name=comp6701_c0_seq1|m.2471;Target=comp6701_c0_seq1|m.2471 975 1032;Gap=M58
###
scaffold1232_1_size37016	merc_genome	cDNA_match	33779	33873	100	-	.	ID=comp6701_c0_seq1|m.2472.path1;Name=comp6701_c0_seq1|m.2472;Target=comp6701_c0_seq1|m.2472 1 95;Gap=M95
scaffold1232_1_size37016	merc_genome	cDNA_match	33634	33701	100	-	.	ID=comp6701_c0_seq1|m.2472.path1;Name=comp6701_c0_seq1|m.2472;Target=comp6701_c0_seq1|m.2472 96 163;Gap=M68
scaffold1232_1_size37016	merc_genome	cDNA_match	33034	33186	100	-	.	ID=comp6701_c0_seq1|m.2472.path1;Name=comp6701_c0_seq1|m.2472;Target=comp6701_c0_seq1|m.2472 164 316;Gap=M153
scaffold1232_1_size37016	merc_genome	cDNA_match	32343	32377	100	-	.	ID=comp6701_c0_seq1|m.2472.path1;Name=comp6701_c0_seq1|m.2472;Target=comp6701_c0_seq1|m.2472 317 351;Gap=M35
###
scaffold_1480	merc_genome	cDNA_match	24624	24821	100	-	.	ID=comp6703_c0_seq1|m.2473.path1;Name=comp6703_c0_seq1|m.2473;Target=comp6703_c0_seq1|m.2473 1 198;Gap=M198
scaffold_1480	merc_genome	cDNA_match	24360	24531	100	-	.	ID=comp6703_c0_seq1|m.2473.path1;Name=comp6703_c0_seq1|m.2473;Target=comp6703_c0_seq1|m.2473 199 370;Gap=M172
scaffold_1480	merc_genome	cDNA_match	3886	4039	100	-	.	ID=comp6703_c0_seq1|m.2473.path1;Name=comp6703_c0_seq1|m.2473;Target=comp6703_c0_seq1|m.2473 371 524;Gap=M154
scaffold_1480	merc_genome	cDNA_match	3740	3803	100	-	.	ID=comp6703_c0_seq1|m.2473.path1;Name=comp6703_c0_seq1|m.2473;Target=comp6703_c0_seq1|m.2473 525 588;Gap=M64
scaffold_1480	merc_genome	cDNA_match	3201	3308	100	-	.	ID=comp6703_c0_seq1|m.2473.path1;Name=comp6703_c0_seq1|m.2473;Target=comp6703_c0_seq1|m.2473 589 696;Gap=M108
scaffold_1480	merc_genome	cDNA_match	2326	2451	100	-	.	ID=comp6703_c0_seq1|m.2473.path1;Name=comp6703_c0_seq1|m.2473;Target=comp6703_c0_seq1|m.2473 697 822;Gap=M126
scaffold_1480	merc_genome	cDNA_match	1913	2148	100	-	.	ID=comp6703_c0_seq1|m.2473.path1;Name=comp6703_c0_seq1|m.2473;Target=comp6703_c0_seq1|m.2473 823 1058;Gap=M236
scaffold_1480	merc_genome	cDNA_match	1535	1737	100	-	.	ID=comp6703_c0_seq1|m.2473.path1;Name=comp6703_c0_seq1|m.2473;Target=comp6703_c0_seq1|m.2473 1059 1261;Gap=M203
scaffold_1480	merc_genome	cDNA_match	1421	1446	100	-	.	ID=comp6703_c0_seq1|m.2473.path1;Name=comp6703_c0_seq1|m.2473;Target=comp6703_c0_seq1|m.2473 1262 1287;Gap=M26
###
scaffold_3649	merc_genome	cDNA_match	22772	23380	99	+	.	ID=comp6704_c0_seq1|m.2474.path1;Name=comp6704_c0_seq1|m.2474;Target=comp6704_c0_seq1|m.2474 1 609;Gap=M609
###
scaffold_3649	merc_genome	cDNA_match	22943	23371	99	-	.	ID=comp6704_c0_seq1|m.2475.path1;Name=comp6704_c0_seq1|m.2475;Target=comp6704_c0_seq1|m.2475 1 429;Gap=M429
###
scaffold_4162	merc_genome	cDNA_match	2316	2432	100	-	.	ID=comp6705_c0_seq1|m.2476.path1;Name=comp6705_c0_seq1|m.2476;Target=comp6705_c0_seq1|m.2476 1 117;Gap=M117
scaffold_4162	merc_genome	cDNA_match	2060	2130	100	-	.	ID=comp6705_c0_seq1|m.2476.path1;Name=comp6705_c0_seq1|m.2476;Target=comp6705_c0_seq1|m.2476 118 188;Gap=M71
scaffold_4162	merc_genome	cDNA_match	1123	1211	100	-	.	ID=comp6705_c0_seq1|m.2476.path1;Name=comp6705_c0_seq1|m.2476;Target=comp6705_c0_seq1|m.2476 189 277;Gap=M89
scaffold_4162	merc_genome	cDNA_match	366	478	100	-	.	ID=comp6705_c0_seq1|m.2476.path1;Name=comp6705_c0_seq1|m.2476;Target=comp6705_c0_seq1|m.2476 278 390;Gap=M113
scaffold_4162	merc_genome	cDNA_match	39	185	92	-	.	ID=comp6705_c0_seq1|m.2476.path1;Name=comp6705_c0_seq1|m.2476;Target=comp6705_c0_seq1|m.2476 469 624;Gap=M1 I9 M146
###
scaffold_4162	merc_genome	cDNA_match	112	185	87	+	.	ID=comp6705_c0_seq1|m.2477.path1;Name=comp6705_c0_seq1|m.2477;Target=comp6705_c0_seq1|m.2477 1 83;Gap=M73 I9 M1
scaffold_4162	merc_genome	cDNA_match	366	478	100	+	.	ID=comp6705_c0_seq1|m.2477.path1;Name=comp6705_c0_seq1|m.2477;Target=comp6705_c0_seq1|m.2477 162 274;Gap=M113
scaffold_4162	merc_genome	cDNA_match	1123	1169	100	+	.	ID=comp6705_c0_seq1|m.2477.path1;Name=comp6705_c0_seq1|m.2477;Target=comp6705_c0_seq1|m.2477 275 321;Gap=M47
###
scaffold_3052	merc_genome	cDNA_match	50061	50149	100	-	.	ID=comp6707_c0_seq1|m.2478.path1;Name=comp6707_c0_seq1|m.2478;Target=comp6707_c0_seq1|m.2478 2 90;Gap=M89
scaffold_3052	merc_genome	cDNA_match	49125	49400	100	-	.	ID=comp6707_c0_seq1|m.2478.path1;Name=comp6707_c0_seq1|m.2478;Target=comp6707_c0_seq1|m.2478 91 366;Gap=M276
###
scaffold_3860	merc_genome	cDNA_match	85065	85121	100	-	.	ID=comp6708_c0_seq1|m.2479.path1;Name=comp6708_c0_seq1|m.2479;Target=comp6708_c0_seq1|m.2479 1 57;Gap=M57
scaffold_3860	merc_genome	cDNA_match	84789	84968	100	-	.	ID=comp6708_c0_seq1|m.2479.path1;Name=comp6708_c0_seq1|m.2479;Target=comp6708_c0_seq1|m.2479 58 237;Gap=M180
scaffold_3860	merc_genome	cDNA_match	84546	84701	100	-	.	ID=comp6708_c0_seq1|m.2479.path1;Name=comp6708_c0_seq1|m.2479;Target=comp6708_c0_seq1|m.2479 238 393;Gap=M156
scaffold_3860	merc_genome	cDNA_match	84279	84380	100	-	.	ID=comp6708_c0_seq1|m.2479.path1;Name=comp6708_c0_seq1|m.2479;Target=comp6708_c0_seq1|m.2479 394 495;Gap=M102
scaffold_3860	merc_genome	cDNA_match	83961	84185	100	-	.	ID=comp6708_c0_seq1|m.2479.path1;Name=comp6708_c0_seq1|m.2479;Target=comp6708_c0_seq1|m.2479 496 720;Gap=M225
scaffold_3860	merc_genome	cDNA_match	83748	83870	100	-	.	ID=comp6708_c0_seq1|m.2479.path1;Name=comp6708_c0_seq1|m.2479;Target=comp6708_c0_seq1|m.2479 721 843;Gap=M123
scaffold_3860	merc_genome	cDNA_match	82974	83055	100	-	.	ID=comp6708_c0_seq1|m.2479.path1;Name=comp6708_c0_seq1|m.2479;Target=comp6708_c0_seq1|m.2479 844 925;Gap=M82
scaffold_3860	merc_genome	cDNA_match	82761	82890	100	-	.	ID=comp6708_c0_seq1|m.2479.path1;Name=comp6708_c0_seq1|m.2479;Target=comp6708_c0_seq1|m.2479 926 1055;Gap=M130
scaffold_3860	merc_genome	cDNA_match	82528	82693	100	-	.	ID=comp6708_c0_seq1|m.2479.path1;Name=comp6708_c0_seq1|m.2479;Target=comp6708_c0_seq1|m.2479 1056 1221;Gap=M166
scaffold_3860	merc_genome	cDNA_match	81143	81218	100	-	.	ID=comp6708_c0_seq1|m.2479.path1;Name=comp6708_c0_seq1|m.2479;Target=comp6708_c0_seq1|m.2479 1222 1297;Gap=M76
scaffold_3860	merc_genome	cDNA_match	80921	81033	100	-	.	ID=comp6708_c0_seq1|m.2479.path1;Name=comp6708_c0_seq1|m.2479;Target=comp6708_c0_seq1|m.2479 1298 1410;Gap=M113
scaffold_3860	merc_genome	cDNA_match	80328	80407	100	-	.	ID=comp6708_c0_seq1|m.2479.path1;Name=comp6708_c0_seq1|m.2479;Target=comp6708_c0_seq1|m.2479 1411 1490;Gap=M80
scaffold_3860	merc_genome	cDNA_match	80107	80226	100	-	.	ID=comp6708_c0_seq1|m.2479.path1;Name=comp6708_c0_seq1|m.2479;Target=comp6708_c0_seq1|m.2479 1491 1610;Gap=M120
scaffold_3860	merc_genome	cDNA_match	79781	79879	100	-	.	ID=comp6708_c0_seq1|m.2479.path1;Name=comp6708_c0_seq1|m.2479;Target=comp6708_c0_seq1|m.2479 1611 1709;Gap=M99
scaffold_3860	merc_genome	cDNA_match	79541	79697	100	-	.	ID=comp6708_c0_seq1|m.2479.path1;Name=comp6708_c0_seq1|m.2479;Target=comp6708_c0_seq1|m.2479 1710 1866;Gap=M157
scaffold_3860	merc_genome	cDNA_match	78719	78879	100	-	.	ID=comp6708_c0_seq1|m.2479.path1;Name=comp6708_c0_seq1|m.2479;Target=comp6708_c0_seq1|m.2479 1867 2027;Gap=M161
scaffold_3860	merc_genome	cDNA_match	78559	78656	100	-	.	ID=comp6708_c0_seq1|m.2479.path1;Name=comp6708_c0_seq1|m.2479;Target=comp6708_c0_seq1|m.2479 2028 2125;Gap=M98
scaffold_3860	merc_genome	cDNA_match	78184	78419	100	-	.	ID=comp6708_c0_seq1|m.2479.path1;Name=comp6708_c0_seq1|m.2479;Target=comp6708_c0_seq1|m.2479 2126 2361;Gap=M236
scaffold_3860	merc_genome	cDNA_match	77844	78083	100	-	.	ID=comp6708_c0_seq1|m.2479.path1;Name=comp6708_c0_seq1|m.2479;Target=comp6708_c0_seq1|m.2479 2362 2601;Gap=M240
scaffold_3860	merc_genome	cDNA_match	77415	77636	100	-	.	ID=comp6708_c0_seq1|m.2479.path1;Name=comp6708_c0_seq1|m.2479;Target=comp6708_c0_seq1|m.2479 2602 2823;Gap=M222
scaffold_3860	merc_genome	cDNA_match	77187	77326	100	-	.	ID=comp6708_c0_seq1|m.2479.path1;Name=comp6708_c0_seq1|m.2479;Target=comp6708_c0_seq1|m.2479 2824 2963;Gap=M140
scaffold_3860	merc_genome	cDNA_match	76861	77138	100	-	.	ID=comp6708_c0_seq1|m.2479.path1;Name=comp6708_c0_seq1|m.2479;Target=comp6708_c0_seq1|m.2479 2981 3258;Gap=M278
scaffold_3860	merc_genome	cDNA_match	76427	76744	100	-	.	ID=comp6708_c0_seq1|m.2479.path1;Name=comp6708_c0_seq1|m.2479;Target=comp6708_c0_seq1|m.2479 3259 3576;Gap=M318
scaffold_3860	merc_genome	cDNA_match	76187	76333	100	-	.	ID=comp6708_c0_seq1|m.2479.path1;Name=comp6708_c0_seq1|m.2479;Target=comp6708_c0_seq1|m.2479 3577 3723;Gap=M147
scaffold_3860	merc_genome	cDNA_match	75857	76063	100	-	.	ID=comp6708_c0_seq1|m.2479.path1;Name=comp6708_c0_seq1|m.2479;Target=comp6708_c0_seq1|m.2479 3724 3930;Gap=M207
scaffold_3860	merc_genome	cDNA_match	73928	75751	100	-	.	ID=comp6708_c0_seq1|m.2479.path1;Name=comp6708_c0_seq1|m.2479;Target=comp6708_c0_seq1|m.2479 3931 5754;Gap=M1824
scaffold_3860	merc_genome	cDNA_match	73292	73576	100	-	.	ID=comp6708_c0_seq1|m.2479.path1;Name=comp6708_c0_seq1|m.2479;Target=comp6708_c0_seq1|m.2479 5755 6039;Gap=M285
scaffold_3860	merc_genome	cDNA_match	72960	73139	100	-	.	ID=comp6708_c0_seq1|m.2479.path1;Name=comp6708_c0_seq1|m.2479;Target=comp6708_c0_seq1|m.2479 6040 6219;Gap=M180
scaffold_3860	merc_genome	cDNA_match	72733	72831	100	-	.	ID=comp6708_c0_seq1|m.2479.path1;Name=comp6708_c0_seq1|m.2479;Target=comp6708_c0_seq1|m.2479 6220 6318;Gap=M99
scaffold_3860	merc_genome	cDNA_match	72252	72376	99	-	.	ID=comp6708_c0_seq1|m.2479.path1;Name=comp6708_c0_seq1|m.2479;Target=comp6708_c0_seq1|m.2479 6319 6444;Gap=M34 I1 M91
###
scaffold_3860	merc_genome	cDNA_match	75204	75653	100	+	.	ID=comp6708_c0_seq1|m.2480.path1;Name=comp6708_c0_seq1|m.2480;Target=comp6708_c0_seq1|m.2480 1 450;Gap=M450
###
scaffold_3860	merc_genome	cDNA_match	75301	75747	100	-	.	ID=comp6708_c0_seq1|m.2481.path1;Name=comp6708_c0_seq1|m.2481;Target=comp6708_c0_seq1|m.2481 1 447;Gap=M447
###
scaffold_3860	merc_genome	cDNA_match	72743	72831	100	+	.	ID=comp6708_c0_seq1|m.2482.path1;Name=comp6708_c0_seq1|m.2482;Target=comp6708_c0_seq1|m.2482 1 89;Gap=M89
scaffold_3860	merc_genome	cDNA_match	72960	73139	100	+	.	ID=comp6708_c0_seq1|m.2482.path1;Name=comp6708_c0_seq1|m.2482;Target=comp6708_c0_seq1|m.2482 90 269;Gap=M180
scaffold_3860	merc_genome	cDNA_match	73292	73325	100	+	.	ID=comp6708_c0_seq1|m.2482.path1;Name=comp6708_c0_seq1|m.2482;Target=comp6708_c0_seq1|m.2482 270 303;Gap=M34
###
scaffold_2016	merc_genome	cDNA_match	612	780	100	+	.	ID=comp6713_c0_seq1|m.2483.path1;Name=comp6713_c0_seq1|m.2483;Target=comp6713_c0_seq1|m.2483 1 169;Gap=M169
scaffold_2016	merc_genome	cDNA_match	872	1024	99	+	.	ID=comp6713_c0_seq1|m.2483.path1;Name=comp6713_c0_seq1|m.2483;Target=comp6713_c0_seq1|m.2483 170 322;Gap=M153
scaffold_2016	merc_genome	cDNA_match	1589	1727	100	+	.	ID=comp6713_c0_seq1|m.2483.path1;Name=comp6713_c0_seq1|m.2483;Target=comp6713_c0_seq1|m.2483 323 461;Gap=M139
scaffold_2016	merc_genome	cDNA_match	1822	1927	100	+	.	ID=comp6713_c0_seq1|m.2483.path1;Name=comp6713_c0_seq1|m.2483;Target=comp6713_c0_seq1|m.2483 462 567;Gap=M106
scaffold_2016	merc_genome	cDNA_match	2100	2128	100	+	.	ID=comp6713_c0_seq1|m.2483.path1;Name=comp6713_c0_seq1|m.2483;Target=comp6713_c0_seq1|m.2483 568 596;Gap=M29
###
scaffold25514_1_size3044	merc_genome	cDNA_match	224	376	100	+	.	ID=comp6714_c0_seq1|m.2484.path1;Name=comp6714_c0_seq1|m.2484;Target=comp6714_c0_seq1|m.2484 1 153;Gap=M153
scaffold25514_1_size3044	merc_genome	cDNA_match	1285	1380	100	+	.	ID=comp6714_c0_seq1|m.2484.path1;Name=comp6714_c0_seq1|m.2484;Target=comp6714_c0_seq1|m.2484 154 249;Gap=M96
scaffold25514_1_size3044	merc_genome	cDNA_match	1490	1594	100	+	.	ID=comp6714_c0_seq1|m.2484.path1;Name=comp6714_c0_seq1|m.2484;Target=comp6714_c0_seq1|m.2484 250 354;Gap=M105
scaffold25514_1_size3044	merc_genome	cDNA_match	1718	1795	100	+	.	ID=comp6714_c0_seq1|m.2484.path1;Name=comp6714_c0_seq1|m.2484;Target=comp6714_c0_seq1|m.2484 355 432;Gap=M78
scaffold25514_1_size3044	merc_genome	cDNA_match	2214	2333	100	+	.	ID=comp6714_c0_seq1|m.2484.path1;Name=comp6714_c0_seq1|m.2484;Target=comp6714_c0_seq1|m.2484 433 552;Gap=M120
scaffold25514_1_size3044	merc_genome	cDNA_match	2420	2551	100	+	.	ID=comp6714_c0_seq1|m.2484.path1;Name=comp6714_c0_seq1|m.2484;Target=comp6714_c0_seq1|m.2484 553 684;Gap=M132
###
scaffold_3683	merc_genome	cDNA_match	14054	14428	99	-	.	ID=comp6715_c0_seq1|m.2485.path1;Name=comp6715_c0_seq1|m.2485;Target=comp6715_c0_seq1|m.2485 1 375;Gap=M375
scaffold_3683	merc_genome	cDNA_match	13236	13421	100	-	.	ID=comp6715_c0_seq1|m.2485.path1;Name=comp6715_c0_seq1|m.2485;Target=comp6715_c0_seq1|m.2485 376 561;Gap=M186
###
scaffold_3683	merc_genome	cDNA_match	14049	14350	99	+	.	ID=comp6715_c0_seq1|m.2486.path1;Name=comp6715_c0_seq1|m.2486;Target=comp6715_c0_seq1|m.2486 17 318;Gap=M302
###
scaffold_3797	merc_genome	cDNA_match	13370	13425	100	-	.	ID=comp6720_c0_seq1|m.2487.path1;Name=comp6720_c0_seq1|m.2487;Target=comp6720_c0_seq1|m.2487 1 56;Gap=M56
scaffold_3797	merc_genome	cDNA_match	12495	13051	100	-	.	ID=comp6720_c0_seq1|m.2487.path1;Name=comp6720_c0_seq1|m.2487;Target=comp6720_c0_seq1|m.2487 57 613;Gap=M557
scaffold_3797	merc_genome	cDNA_match	11185	12293	100	-	.	ID=comp6720_c0_seq1|m.2487.path1;Name=comp6720_c0_seq1|m.2487;Target=comp6720_c0_seq1|m.2487 614 1722;Gap=M1109
###
scaffold_3797	merc_genome	cDNA_match	12615	12977	100	+	.	ID=comp6720_c0_seq1|m.2488.path1;Name=comp6720_c0_seq1|m.2488;Target=comp6720_c0_seq1|m.2488 1 363;Gap=M363
###
scaffold_3668	merc_genome	cDNA_match	7823	7874	100	-	.	ID=comp6721_c0_seq1|m.2489.path1;Name=comp6721_c0_seq1|m.2489;Target=comp6721_c0_seq1|m.2489 1 52;Gap=M52
scaffold_3668	merc_genome	cDNA_match	6880	7132	99	-	.	ID=comp6721_c0_seq1|m.2489.path1;Name=comp6721_c0_seq1|m.2489;Target=comp6721_c0_seq1|m.2489 53 306;Gap=M157 I1 M96
###
scaffold_3242	merc_genome	cDNA_match	4580	4741	100	-	.	ID=comp6722_c0_seq1|m.2490.path1;Name=comp6722_c0_seq1|m.2490;Target=comp6722_c0_seq1|m.2490 1 162;Gap=M162
scaffold_3242	merc_genome	cDNA_match	4355	4504	100	-	.	ID=comp6722_c0_seq1|m.2490.path1;Name=comp6722_c0_seq1|m.2490;Target=comp6722_c0_seq1|m.2490 163 312;Gap=M150
scaffold_3242	merc_genome	cDNA_match	1991	3166	100	-	.	ID=comp6722_c0_seq1|m.2490.path1;Name=comp6722_c0_seq1|m.2490;Target=comp6722_c0_seq1|m.2490 313 1488;Gap=M1176
scaffold_3242	merc_genome	cDNA_match	1454	1600	100	-	.	ID=comp6722_c0_seq1|m.2490.path1;Name=comp6722_c0_seq1|m.2490;Target=comp6722_c0_seq1|m.2490 1489 1635;Gap=M147
scaffold_3242	merc_genome	cDNA_match	529	804	100	-	.	ID=comp6722_c0_seq1|m.2490.path1;Name=comp6722_c0_seq1|m.2490;Target=comp6722_c0_seq1|m.2490 1636 1911;Gap=M276
###
scaffold_3242	merc_genome	cDNA_match	2520	3041	100	+	.	ID=comp6722_c0_seq1|m.2491.path1;Name=comp6722_c0_seq1|m.2491;Target=comp6722_c0_seq1|m.2491 1 522;Gap=M522
###
scaffold_1338	merc_genome	cDNA_match	42134	42190	100	-	.	ID=comp6723_c0_seq1|m.2492.path1;Name=comp6723_c0_seq1|m.2492;Target=comp6723_c0_seq1|m.2492 1 57;Gap=M57
scaffold_1338	merc_genome	cDNA_match	41606	41722	100	-	.	ID=comp6723_c0_seq1|m.2492.path1;Name=comp6723_c0_seq1|m.2492;Target=comp6723_c0_seq1|m.2492 58 174;Gap=M117
scaffold_1338	merc_genome	cDNA_match	41206	41525	100	-	.	ID=comp6723_c0_seq1|m.2492.path1;Name=comp6723_c0_seq1|m.2492;Target=comp6723_c0_seq1|m.2492 175 494;Gap=M320
scaffold_1338	merc_genome	cDNA_match	40822	41101	100	-	.	ID=comp6723_c0_seq1|m.2492.path1;Name=comp6723_c0_seq1|m.2492;Target=comp6723_c0_seq1|m.2492 495 774;Gap=M280
scaffold_1338	merc_genome	cDNA_match	40440	40580	100	-	.	ID=comp6723_c0_seq1|m.2492.path1;Name=comp6723_c0_seq1|m.2492;Target=comp6723_c0_seq1|m.2492 775 915;Gap=M141
scaffold_1338	merc_genome	cDNA_match	39938	39973	100	-	.	ID=comp6723_c0_seq1|m.2492.path1;Name=comp6723_c0_seq1|m.2492;Target=comp6723_c0_seq1|m.2492 916 951;Gap=M36
###
scaffold6563_1_size13330	merc_genome	cDNA_match	8778	8954	100	+	.	ID=comp6724_c0_seq1|m.2493.path1;Name=comp6724_c0_seq1|m.2493;Target=comp6724_c0_seq1|m.2493 1 177;Gap=M177
scaffold6563_1_size13330	merc_genome	cDNA_match	10339	10487	100	+	.	ID=comp6724_c0_seq1|m.2493.path1;Name=comp6724_c0_seq1|m.2493;Target=comp6724_c0_seq1|m.2493 178 326;Gap=M149
scaffold6563_1_size13330	merc_genome	cDNA_match	11579	11720	100	+	.	ID=comp6724_c0_seq1|m.2493.path1;Name=comp6724_c0_seq1|m.2493;Target=comp6724_c0_seq1|m.2493 327 468;Gap=M142
###
scaffold12452_1_size7526	merc_genome	cDNA_match	5465	5492	100	-	.	ID=comp6727_c0_seq1|m.2494.path1;Name=comp6727_c0_seq1|m.2494;Target=comp6727_c0_seq1|m.2494 1 28;Gap=M28
scaffold12452_1_size7526	merc_genome	cDNA_match	5182	5308	100	-	.	ID=comp6727_c0_seq1|m.2494.path1;Name=comp6727_c0_seq1|m.2494;Target=comp6727_c0_seq1|m.2494 29 155;Gap=M127
scaffold12452_1_size7526	merc_genome	cDNA_match	5019	5091	100	-	.	ID=comp6727_c0_seq1|m.2494.path1;Name=comp6727_c0_seq1|m.2494;Target=comp6727_c0_seq1|m.2494 156 228;Gap=M73
scaffold12452_1_size7526	merc_genome	cDNA_match	3553	3822	100	-	.	ID=comp6727_c0_seq1|m.2494.path1;Name=comp6727_c0_seq1|m.2494;Target=comp6727_c0_seq1|m.2494 229 498;Gap=M270
###
scaffold_1393	merc_genome	cDNA_match	13237	13888	100	-	.	ID=comp6729_c0_seq1|m.2495.path1;Name=comp6729_c0_seq1|m.2495;Target=comp6729_c0_seq1|m.2495 1 652;Gap=M652
scaffold_1393	merc_genome	cDNA_match	12080	12489	100	-	.	ID=comp6729_c0_seq1|m.2495.path1;Name=comp6729_c0_seq1|m.2495;Target=comp6729_c0_seq1|m.2495 653 1062;Gap=M410
scaffold_1393	merc_genome	cDNA_match	10153	11013	100	-	.	ID=comp6729_c0_seq1|m.2495.path1;Name=comp6729_c0_seq1|m.2495;Target=comp6729_c0_seq1|m.2495 1063 1923;Gap=M861
###
scaffold_1393	merc_genome	cDNA_match	12392	12489	100	+	.	ID=comp6729_c0_seq1|m.2496.path1;Name=comp6729_c0_seq1|m.2496;Target=comp6729_c0_seq1|m.2496 1 98;Gap=M98
scaffold_1393	merc_genome	cDNA_match	13237	13516	100	+	.	ID=comp6729_c0_seq1|m.2496.path1;Name=comp6729_c0_seq1|m.2496;Target=comp6729_c0_seq1|m.2496 99 378;Gap=M280
###
scaffold_1393	merc_genome	cDNA_match	10415	10789	100	+	.	ID=comp6729_c0_seq1|m.2497.path1;Name=comp6729_c0_seq1|m.2497;Target=comp6729_c0_seq1|m.2497 1 375;Gap=M375
###
scaffold_1393	merc_genome	cDNA_match	10585	10899	100	+	.	ID=comp6729_c0_seq1|m.2498.path1;Name=comp6729_c0_seq1|m.2498;Target=comp6729_c0_seq1|m.2498 1 315;Gap=M315
###
scaffold_1393	merc_genome	cDNA_match	10814	11013	100	+	.	ID=comp6729_c0_seq1|m.2499.path1;Name=comp6729_c0_seq1|m.2499;Target=comp6729_c0_seq1|m.2499 1 200;Gap=M200
scaffold_1393	merc_genome	cDNA_match	12080	12194	100	+	.	ID=comp6729_c0_seq1|m.2499.path1;Name=comp6729_c0_seq1|m.2499;Target=comp6729_c0_seq1|m.2499 201 315;Gap=M115
###
scaffold645_1_size49462	merc_genome	cDNA_match	39967	42565	100	-	.	ID=comp6730_c0_seq1|m.2500.path1;Name=comp6730_c0_seq1|m.2500;Target=comp6730_c0_seq1|m.2500 1 2599;Gap=M2599
scaffold645_1_size49462	merc_genome	cDNA_match	38954	39426	100	-	.	ID=comp6730_c0_seq1|m.2500.path1;Name=comp6730_c0_seq1|m.2500;Target=comp6730_c0_seq1|m.2500 2600 3072;Gap=M473
###
scaffold645_1_size49462	merc_genome	cDNA_match	38826	39203	100	+	.	ID=comp6730_c0_seq1|m.2501.path1;Name=comp6730_c0_seq1|m.2501;Target=comp6730_c0_seq1|m.2501 1 378;Gap=M378
###
scaffold236_1_size71612	merc_genome	cDNA_match	54064	54204	100	-	.	ID=comp6733_c0_seq1|m.2502.path1;Name=comp6733_c0_seq1|m.2502;Target=comp6733_c0_seq1|m.2502 1 141;Gap=M141
scaffold236_1_size71612	merc_genome	cDNA_match	53525	53821	100	-	.	ID=comp6733_c0_seq1|m.2502.path1;Name=comp6733_c0_seq1|m.2502;Target=comp6733_c0_seq1|m.2502 142 438;Gap=M297
scaffold236_1_size71612	merc_genome	cDNA_match	52410	53048	100	-	.	ID=comp6733_c0_seq1|m.2502.path1;Name=comp6733_c0_seq1|m.2502;Target=comp6733_c0_seq1|m.2502 439 1077;Gap=M639
###
scaffold_2795	merc_genome	cDNA_match	12032	12823	99	-	.	ID=comp6734_c0_seq1|m.2503.path1;Name=comp6734_c0_seq1|m.2503;Target=comp6734_c0_seq1|m.2503 1 792;Gap=M792
###
scaffold112702_1_size687	merc_genome	cDNA_match	547	672	100	+	.	ID=comp6735_c0_seq1|m.2504.path1;Name=comp6735_c0_seq1|m.2504;Target=comp6735_c0_seq1|m.2504 1 126;Gap=M126
###
scaffold_1098	merc_genome	cDNA_match	17735	17875	100	+	.	ID=comp6735_c0_seq1|m.2504.path2;Name=comp6735_c0_seq1|m.2504;Target=comp6735_c0_seq1|m.2504 127 267;Gap=M141
scaffold_1098	merc_genome	cDNA_match	18132	18269	100	+	.	ID=comp6735_c0_seq1|m.2504.path2;Name=comp6735_c0_seq1|m.2504;Target=comp6735_c0_seq1|m.2504 268 405;Gap=M138
scaffold_1098	merc_genome	cDNA_match	18923	18972	100	+	.	ID=comp6735_c0_seq1|m.2504.path2;Name=comp6735_c0_seq1|m.2504;Target=comp6735_c0_seq1|m.2504 406 455;Gap=M50
scaffold_1098	merc_genome	cDNA_match	19060	19189	100	+	.	ID=comp6735_c0_seq1|m.2504.path2;Name=comp6735_c0_seq1|m.2504;Target=comp6735_c0_seq1|m.2504 456 585;Gap=M130
scaffold_1098	merc_genome	cDNA_match	19378	19461	100	+	.	ID=comp6735_c0_seq1|m.2504.path2;Name=comp6735_c0_seq1|m.2504;Target=comp6735_c0_seq1|m.2504 586 669;Gap=M84
###
scaffold5007_1_size16459	merc_genome	cDNA_match	13861	14166	100	+	.	ID=comp6738_c0_seq1|m.2505.path1;Name=comp6738_c0_seq1|m.2505;Target=comp6738_c0_seq1|m.2505 1 306;Gap=M306
scaffold5007_1_size16459	merc_genome	cDNA_match	14245	14760	100	+	.	ID=comp6738_c0_seq1|m.2505.path1;Name=comp6738_c0_seq1|m.2505;Target=comp6738_c0_seq1|m.2505 307 822;Gap=M516
###
scaffold5007_1_size16459	merc_genome	cDNA_match	14245	14741	100	-	.	ID=comp6738_c0_seq1|m.2506.path1;Name=comp6738_c0_seq1|m.2506;Target=comp6738_c0_seq1|m.2506 1 497;Gap=M497
###
scaffold8200_1_size11370	merc_genome	cDNA_match	9346	9652	89	-	.	ID=comp6741_c0_seq1|m.2507.path1;Name=comp6741_c0_seq1|m.2507;Target=comp6741_c0_seq1|m.2507 1 275;Gap=M89 D32 M186
scaffold8200_1_size11370	merc_genome	cDNA_match	9163	9231	100	-	.	ID=comp6741_c0_seq1|m.2507.path1;Name=comp6741_c0_seq1|m.2507;Target=comp6741_c0_seq1|m.2507 276 344;Gap=M69
scaffold8200_1_size11370	merc_genome	cDNA_match	8847	8982	100	-	.	ID=comp6741_c0_seq1|m.2507.path1;Name=comp6741_c0_seq1|m.2507;Target=comp6741_c0_seq1|m.2507 345 480;Gap=M136
scaffold8200_1_size11370	merc_genome	cDNA_match	8406	8653	100	-	.	ID=comp6741_c0_seq1|m.2507.path1;Name=comp6741_c0_seq1|m.2507;Target=comp6741_c0_seq1|m.2507 481 728;Gap=M248
scaffold8200_1_size11370	merc_genome	cDNA_match	8072	8298	100	-	.	ID=comp6741_c0_seq1|m.2507.path1;Name=comp6741_c0_seq1|m.2507;Target=comp6741_c0_seq1|m.2507 729 955;Gap=M227
scaffold8200_1_size11370	merc_genome	cDNA_match	7850	7965	100	-	.	ID=comp6741_c0_seq1|m.2507.path1;Name=comp6741_c0_seq1|m.2507;Target=comp6741_c0_seq1|m.2507 956 1071;Gap=M116
scaffold8200_1_size11370	merc_genome	cDNA_match	7408	7584	100	-	.	ID=comp6741_c0_seq1|m.2507.path1;Name=comp6741_c0_seq1|m.2507;Target=comp6741_c0_seq1|m.2507 1072 1248;Gap=M177
scaffold8200_1_size11370	merc_genome	cDNA_match	7136	7324	100	-	.	ID=comp6741_c0_seq1|m.2507.path1;Name=comp6741_c0_seq1|m.2507;Target=comp6741_c0_seq1|m.2507 1249 1437;Gap=M189
scaffold8200_1_size11370	merc_genome	cDNA_match	6974	7036	100	-	.	ID=comp6741_c0_seq1|m.2507.path1;Name=comp6741_c0_seq1|m.2507;Target=comp6741_c0_seq1|m.2507 1438 1500;Gap=M63
scaffold8200_1_size11370	merc_genome	cDNA_match	6424	6543	100	-	.	ID=comp6741_c0_seq1|m.2507.path1;Name=comp6741_c0_seq1|m.2507;Target=comp6741_c0_seq1|m.2507 1501 1620;Gap=M120
###
scaffold8200_1_size11370	merc_genome	cDNA_match	6379	6543	100	+	.	ID=comp6741_c0_seq1|m.2508.path1;Name=comp6741_c0_seq1|m.2508;Target=comp6741_c0_seq1|m.2508 1 165;Gap=M165
scaffold8200_1_size11370	merc_genome	cDNA_match	6974	7036	100	+	.	ID=comp6741_c0_seq1|m.2508.path1;Name=comp6741_c0_seq1|m.2508;Target=comp6741_c0_seq1|m.2508 166 228;Gap=M63
scaffold8200_1_size11370	merc_genome	cDNA_match	7136	7276	100	+	.	ID=comp6741_c0_seq1|m.2508.path1;Name=comp6741_c0_seq1|m.2508;Target=comp6741_c0_seq1|m.2508 229 369;Gap=M141
###
scaffold3210_1_size22087	merc_genome	cDNA_match	7246	7334	100	-	.	ID=comp6742_c0_seq1|m.2509.path1;Name=comp6742_c0_seq1|m.2509;Target=comp6742_c0_seq1|m.2509 1 89;Gap=M89
scaffold3210_1_size22087	merc_genome	cDNA_match	6705	6798	100	-	.	ID=comp6742_c0_seq1|m.2509.path1;Name=comp6742_c0_seq1|m.2509;Target=comp6742_c0_seq1|m.2509 90 183;Gap=M94
scaffold3210_1_size22087	merc_genome	cDNA_match	5918	5987	98	-	.	ID=comp6742_c0_seq1|m.2509.path1;Name=comp6742_c0_seq1|m.2509;Target=comp6742_c0_seq1|m.2509 184 253;Gap=M70
scaffold3210_1_size22087	merc_genome	cDNA_match	4649	5211	100	-	.	ID=comp6742_c0_seq1|m.2509.path1;Name=comp6742_c0_seq1|m.2509;Target=comp6742_c0_seq1|m.2509 254 816;Gap=M563
###
scaffold_1983	merc_genome	cDNA_match	283	439	100	+	.	ID=comp6743_c0_seq1|m.2510.path1;Name=comp6743_c0_seq1|m.2510;Target=comp6743_c0_seq1|m.2510 1 157;Gap=M157
scaffold_1983	merc_genome	cDNA_match	716	944	100	+	.	ID=comp6743_c0_seq1|m.2510.path1;Name=comp6743_c0_seq1|m.2510;Target=comp6743_c0_seq1|m.2510 158 386;Gap=M229
scaffold_1983	merc_genome	cDNA_match	1313	1436	100	+	.	ID=comp6743_c0_seq1|m.2510.path1;Name=comp6743_c0_seq1|m.2510;Target=comp6743_c0_seq1|m.2510 387 510;Gap=M124
scaffold_1983	merc_genome	cDNA_match	1937	1993	100	+	.	ID=comp6743_c0_seq1|m.2510.path1;Name=comp6743_c0_seq1|m.2510;Target=comp6743_c0_seq1|m.2510 511 567;Gap=M57
scaffold_1983	merc_genome	cDNA_match	2299	2490	100	+	.	ID=comp6743_c0_seq1|m.2510.path1;Name=comp6743_c0_seq1|m.2510;Target=comp6743_c0_seq1|m.2510 568 759;Gap=M192
scaffold_1983	merc_genome	cDNA_match	2569	2646	100	+	.	ID=comp6743_c0_seq1|m.2510.path1;Name=comp6743_c0_seq1|m.2510;Target=comp6743_c0_seq1|m.2510 760 837;Gap=M78
scaffold_1983	merc_genome	cDNA_match	3308	3490	100	+	.	ID=comp6743_c0_seq1|m.2510.path1;Name=comp6743_c0_seq1|m.2510;Target=comp6743_c0_seq1|m.2510 838 1020;Gap=M183
scaffold_1983	merc_genome	cDNA_match	3597	3677	100	+	.	ID=comp6743_c0_seq1|m.2510.path1;Name=comp6743_c0_seq1|m.2510;Target=comp6743_c0_seq1|m.2510 1021 1101;Gap=M81
scaffold_1983	merc_genome	cDNA_match	4128	4193	100	+	.	ID=comp6743_c0_seq1|m.2510.path1;Name=comp6743_c0_seq1|m.2510;Target=comp6743_c0_seq1|m.2510 1102 1167;Gap=M66
scaffold_1983	merc_genome	cDNA_match	4279	4371	100	+	.	ID=comp6743_c0_seq1|m.2510.path1;Name=comp6743_c0_seq1|m.2510;Target=comp6743_c0_seq1|m.2510 1168 1260;Gap=M93
scaffold_1983	merc_genome	cDNA_match	4891	5016	100	+	.	ID=comp6743_c0_seq1|m.2510.path1;Name=comp6743_c0_seq1|m.2510;Target=comp6743_c0_seq1|m.2510 1261 1386;Gap=M126
scaffold_1983	merc_genome	cDNA_match	5244	5357	100	+	.	ID=comp6743_c0_seq1|m.2510.path1;Name=comp6743_c0_seq1|m.2510;Target=comp6743_c0_seq1|m.2510 1387 1500;Gap=M114
scaffold_1983	merc_genome	cDNA_match	5705	5800	100	+	.	ID=comp6743_c0_seq1|m.2510.path1;Name=comp6743_c0_seq1|m.2510;Target=comp6743_c0_seq1|m.2510 1501 1596;Gap=M96
scaffold_1983	merc_genome	cDNA_match	5885	5982	100	+	.	ID=comp6743_c0_seq1|m.2510.path1;Name=comp6743_c0_seq1|m.2510;Target=comp6743_c0_seq1|m.2510 1597 1694;Gap=M98
scaffold_1983	merc_genome	cDNA_match	6065	6513	100	+	.	ID=comp6743_c0_seq1|m.2510.path1;Name=comp6743_c0_seq1|m.2510;Target=comp6743_c0_seq1|m.2510 1695 2143;Gap=M449
scaffold_1983	merc_genome	cDNA_match	6894	7351	100	+	.	ID=comp6743_c0_seq1|m.2510.path1;Name=comp6743_c0_seq1|m.2510;Target=comp6743_c0_seq1|m.2510 2144 2601;Gap=M458
scaffold_1983	merc_genome	cDNA_match	7606	7652	97	+	.	ID=comp6743_c0_seq1|m.2510.path1;Name=comp6743_c0_seq1|m.2510;Target=comp6743_c0_seq1|m.2510 2602 2649;Gap=M25 I1 M22
###
scaffold_1983	merc_genome	cDNA_match	6065	6103	100	-	.	ID=comp6743_c0_seq1|m.2511.path1;Name=comp6743_c0_seq1|m.2511;Target=comp6743_c0_seq1|m.2511 1 39;Gap=M39
scaffold_1983	merc_genome	cDNA_match	5885	5982	100	-	.	ID=comp6743_c0_seq1|m.2511.path1;Name=comp6743_c0_seq1|m.2511;Target=comp6743_c0_seq1|m.2511 40 137;Gap=M98
scaffold_1983	merc_genome	cDNA_match	5705	5800	100	-	.	ID=comp6743_c0_seq1|m.2511.path1;Name=comp6743_c0_seq1|m.2511;Target=comp6743_c0_seq1|m.2511 138 233;Gap=M96
scaffold_1983	merc_genome	cDNA_match	5288	5357	100	-	.	ID=comp6743_c0_seq1|m.2511.path1;Name=comp6743_c0_seq1|m.2511;Target=comp6743_c0_seq1|m.2511 234 303;Gap=M70
###
scaffold1614_1_size32412	merc_genome	cDNA_match	4986	5164	100	+	.	ID=comp6744_c0_seq1|m.2512.path1;Name=comp6744_c0_seq1|m.2512;Target=comp6744_c0_seq1|m.2512 1 179;Gap=M179
scaffold1614_1_size32412	merc_genome	cDNA_match	5689	5784	100	+	.	ID=comp6744_c0_seq1|m.2512.path1;Name=comp6744_c0_seq1|m.2512;Target=comp6744_c0_seq1|m.2512 180 275;Gap=M96
scaffold1614_1_size32412	merc_genome	cDNA_match	5876	5957	100	+	.	ID=comp6744_c0_seq1|m.2512.path1;Name=comp6744_c0_seq1|m.2512;Target=comp6744_c0_seq1|m.2512 276 357;Gap=M82
scaffold1614_1_size32412	merc_genome	cDNA_match	6240	6290	100	+	.	ID=comp6744_c0_seq1|m.2512.path1;Name=comp6744_c0_seq1|m.2512;Target=comp6744_c0_seq1|m.2512 358 408;Gap=M51
scaffold1614_1_size32412	merc_genome	cDNA_match	7314	7478	100	+	.	ID=comp6744_c0_seq1|m.2512.path1;Name=comp6744_c0_seq1|m.2512;Target=comp6744_c0_seq1|m.2512 409 573;Gap=M165
scaffold1614_1_size32412	merc_genome	cDNA_match	8016	8170	100	+	.	ID=comp6744_c0_seq1|m.2512.path1;Name=comp6744_c0_seq1|m.2512;Target=comp6744_c0_seq1|m.2512 574 728;Gap=M155
scaffold1614_1_size32412	merc_genome	cDNA_match	8256	8364	100	+	.	ID=comp6744_c0_seq1|m.2512.path1;Name=comp6744_c0_seq1|m.2512;Target=comp6744_c0_seq1|m.2512 729 837;Gap=M109
scaffold1614_1_size32412	merc_genome	cDNA_match	9078	9177	100	+	.	ID=comp6744_c0_seq1|m.2512.path1;Name=comp6744_c0_seq1|m.2512;Target=comp6744_c0_seq1|m.2512 838 937;Gap=M100
scaffold1614_1_size32412	merc_genome	cDNA_match	9280	9335	100	+	.	ID=comp6744_c0_seq1|m.2512.path1;Name=comp6744_c0_seq1|m.2512;Target=comp6744_c0_seq1|m.2512 938 993;Gap=M56
scaffold1614_1_size32412	merc_genome	cDNA_match	9646	9711	100	+	.	ID=comp6744_c0_seq1|m.2512.path1;Name=comp6744_c0_seq1|m.2512;Target=comp6744_c0_seq1|m.2512 994 1059;Gap=M66
scaffold1614_1_size32412	merc_genome	cDNA_match	9839	9921	100	+	.	ID=comp6744_c0_seq1|m.2512.path1;Name=comp6744_c0_seq1|m.2512;Target=comp6744_c0_seq1|m.2512 1060 1142;Gap=M83
scaffold1614_1_size32412	merc_genome	cDNA_match	10262	10371	100	+	.	ID=comp6744_c0_seq1|m.2512.path1;Name=comp6744_c0_seq1|m.2512;Target=comp6744_c0_seq1|m.2512 1167 1276;Gap=M110
scaffold1614_1_size32412	merc_genome	cDNA_match	10877	11087	100	+	.	ID=comp6744_c0_seq1|m.2512.path1;Name=comp6744_c0_seq1|m.2512;Target=comp6744_c0_seq1|m.2512 1277 1487;Gap=M211
scaffold1614_1_size32412	merc_genome	cDNA_match	11360	11491	100	+	.	ID=comp6744_c0_seq1|m.2512.path1;Name=comp6744_c0_seq1|m.2512;Target=comp6744_c0_seq1|m.2512 1488 1619;Gap=M132
scaffold1614_1_size32412	merc_genome	cDNA_match	11591	11651	100	+	.	ID=comp6744_c0_seq1|m.2512.path1;Name=comp6744_c0_seq1|m.2512;Target=comp6744_c0_seq1|m.2512 1620 1680;Gap=M61
scaffold1614_1_size32412	merc_genome	cDNA_match	11767	11826	100	+	.	ID=comp6744_c0_seq1|m.2512.path1;Name=comp6744_c0_seq1|m.2512;Target=comp6744_c0_seq1|m.2512 1681 1740;Gap=M60
scaffold1614_1_size32412	merc_genome	cDNA_match	12058	12116	100	+	.	ID=comp6744_c0_seq1|m.2512.path1;Name=comp6744_c0_seq1|m.2512;Target=comp6744_c0_seq1|m.2512 1741 1799;Gap=M59
scaffold1614_1_size32412	merc_genome	cDNA_match	12217	12304	100	+	.	ID=comp6744_c0_seq1|m.2512.path1;Name=comp6744_c0_seq1|m.2512;Target=comp6744_c0_seq1|m.2512 1800 1887;Gap=M88
scaffold1614_1_size32412	merc_genome	cDNA_match	12716	12838	100	+	.	ID=comp6744_c0_seq1|m.2512.path1;Name=comp6744_c0_seq1|m.2512;Target=comp6744_c0_seq1|m.2512 1888 2010;Gap=M123
scaffold1614_1_size32412	merc_genome	cDNA_match	13577	13642	100	+	.	ID=comp6744_c0_seq1|m.2512.path1;Name=comp6744_c0_seq1|m.2512;Target=comp6744_c0_seq1|m.2512 2011 2076;Gap=M66
scaffold1614_1_size32412	merc_genome	cDNA_match	13731	13874	100	+	.	ID=comp6744_c0_seq1|m.2512.path1;Name=comp6744_c0_seq1|m.2512;Target=comp6744_c0_seq1|m.2512 2077 2220;Gap=M144
###
scaffold_287	merc_genome	cDNA_match	22780	22830	100	+	.	ID=comp6746_c0_seq1|m.2513.path1;Name=comp6746_c0_seq1|m.2513;Target=comp6746_c0_seq1|m.2513 1 51;Gap=M51
scaffold_287	merc_genome	cDNA_match	23178	23270	100	+	.	ID=comp6746_c0_seq1|m.2513.path1;Name=comp6746_c0_seq1|m.2513;Target=comp6746_c0_seq1|m.2513 52 144;Gap=M93
scaffold_287	merc_genome	cDNA_match	23444	23640	100	+	.	ID=comp6746_c0_seq1|m.2513.path1;Name=comp6746_c0_seq1|m.2513;Target=comp6746_c0_seq1|m.2513 145 341;Gap=M197
scaffold_287	merc_genome	cDNA_match	23745	23850	100	+	.	ID=comp6746_c0_seq1|m.2513.path1;Name=comp6746_c0_seq1|m.2513;Target=comp6746_c0_seq1|m.2513 342 447;Gap=M106
scaffold_287	merc_genome	cDNA_match	24629	24775	100	+	.	ID=comp6746_c0_seq1|m.2513.path1;Name=comp6746_c0_seq1|m.2513;Target=comp6746_c0_seq1|m.2513 448 594;Gap=M147
scaffold_287	merc_genome	cDNA_match	24953	25072	100	+	.	ID=comp6746_c0_seq1|m.2513.path1;Name=comp6746_c0_seq1|m.2513;Target=comp6746_c0_seq1|m.2513 595 714;Gap=M120
###
scaffold50316_1_size1491	merc_genome	cDNA_match	796	1101	99	+	.	ID=comp6747_c0_seq1|m.2514.path1;Name=comp6747_c0_seq1|m.2514;Target=comp6747_c0_seq1|m.2514 1 306;Gap=M306
###
scaffold3208_1_size22091	merc_genome	cDNA_match	11481	11557	100	-	.	ID=comp6748_c0_seq1|m.2515.path1;Name=comp6748_c0_seq1|m.2515;Target=comp6748_c0_seq1|m.2515 1 77;Gap=M77
scaffold3208_1_size22091	merc_genome	cDNA_match	11347	11416	100	-	.	ID=comp6748_c0_seq1|m.2515.path1;Name=comp6748_c0_seq1|m.2515;Target=comp6748_c0_seq1|m.2515 78 147;Gap=M70
scaffold3208_1_size22091	merc_genome	cDNA_match	11162	11221	100	-	.	ID=comp6748_c0_seq1|m.2515.path1;Name=comp6748_c0_seq1|m.2515;Target=comp6748_c0_seq1|m.2515 148 207;Gap=M60
scaffold3208_1_size22091	merc_genome	cDNA_match	10758	10872	100	-	.	ID=comp6748_c0_seq1|m.2515.path1;Name=comp6748_c0_seq1|m.2515;Target=comp6748_c0_seq1|m.2515 208 322;Gap=M115
scaffold3208_1_size22091	merc_genome	cDNA_match	10271	10386	100	-	.	ID=comp6748_c0_seq1|m.2515.path1;Name=comp6748_c0_seq1|m.2515;Target=comp6748_c0_seq1|m.2515 323 438;Gap=M116
scaffold3208_1_size22091	merc_genome	cDNA_match	9849	9973	100	-	.	ID=comp6748_c0_seq1|m.2515.path1;Name=comp6748_c0_seq1|m.2515;Target=comp6748_c0_seq1|m.2515 439 563;Gap=M125
scaffold3208_1_size22091	merc_genome	cDNA_match	9313	9436	99	-	.	ID=comp6748_c0_seq1|m.2515.path1;Name=comp6748_c0_seq1|m.2515;Target=comp6748_c0_seq1|m.2515 564 687;Gap=M124
###
scaffold20125_1_size4714	merc_genome	cDNA_match	4386	4714	100	-	.	ID=comp6749_c0_seq1|m.2516.path1;Name=comp6749_c0_seq1|m.2516;Target=comp6749_c0_seq1|m.2516 272 600;Gap=M329
###
scaffold139163_1_size542	merc_genome	cDNA_match	1	329	92	+	.	ID=comp6749_c0_seq1|m.2516.path2;Name=comp6749_c0_seq1|m.2516;Target=comp6749_c0_seq1|m.2516 272 600;Gap=M329
###
scaffold123182_1_size624	merc_genome	cDNA_match	1	182	100	-	.	ID=comp6749_c0_seq1|m.2516.path3;Name=comp6749_c0_seq1|m.2516;Target=comp6749_c0_seq1|m.2516 1 182;Gap=M182
###
scaffold123182_1_size624	merc_genome	cDNA_match	1	181	100	-	.	ID=comp6749_c0_seq1|m.2517.path1;Name=comp6749_c0_seq1|m.2517;Target=comp6749_c0_seq1|m.2517 1 181;Gap=M181
###
scaffold148263_1_size501	merc_genome	cDNA_match	321	501	94	+	.	ID=comp6749_c0_seq1|m.2517.path2;Name=comp6749_c0_seq1|m.2517;Target=comp6749_c0_seq1|m.2517 1 181;Gap=M181
###
scaffold604017_1_size113	merc_genome	cDNA_match	1	105	100	+	.	ID=comp6749_c0_seq1|m.2517.path3;Name=comp6749_c0_seq1|m.2517;Target=comp6749_c0_seq1|m.2517 196 300;Gap=M105
###
scaffold604329_1_size113	merc_genome	cDNA_match	1	105	97	+	.	ID=comp6749_c0_seq1|m.2517.path4;Name=comp6749_c0_seq1|m.2517;Target=comp6749_c0_seq1|m.2517 196 300;Gap=M105
###
scaffold18839_1_size5467	merc_genome	cDNA_match	263	667	99	-	.	ID=comp6750_c0_seq1|m.2518.path1;Name=comp6750_c0_seq1|m.2518;Target=comp6750_c0_seq1|m.2518 1 405;Gap=M405
###
scaffold291_1_size66509	merc_genome	cDNA_match	24226	26168	100	-	.	ID=comp6753_c0_seq1|m.2519.path1;Name=comp6753_c0_seq1|m.2519;Target=comp6753_c0_seq1|m.2519 1 1943;Gap=M1943
scaffold291_1_size66509	merc_genome	cDNA_match	23223	23351	100	-	.	ID=comp6753_c0_seq1|m.2519.path1;Name=comp6753_c0_seq1|m.2519;Target=comp6753_c0_seq1|m.2519 1944 2072;Gap=M129
scaffold291_1_size66509	merc_genome	cDNA_match	22528	22550	100	-	.	ID=comp6753_c0_seq1|m.2519.path1;Name=comp6753_c0_seq1|m.2519;Target=comp6753_c0_seq1|m.2519 2073 2095;Gap=M23
scaffold291_1_size66509	merc_genome	cDNA_match	21277	21890	100	-	.	ID=comp6753_c0_seq1|m.2519.path1;Name=comp6753_c0_seq1|m.2519;Target=comp6753_c0_seq1|m.2519 2096 2709;Gap=M614
###
scaffold843_1_size44284	merc_genome	cDNA_match	16375	16566	86	+	.	ID=comp6754_c0_seq1|m.2520.path1;Name=comp6754_c0_seq1|m.2520;Target=comp6754_c0_seq1|m.2520 1 223;Gap=M41 I31 M151
###
scaffold843_1_size44284	merc_genome	cDNA_match	3878	3951	100	+	.	ID=comp6754_c0_seq1|m.2520.path2;Name=comp6754_c0_seq1|m.2520;Target=comp6754_c0_seq1|m.2520 224 297;Gap=M74
scaffold843_1_size44284	merc_genome	cDNA_match	5153	6382	100	+	.	ID=comp6754_c0_seq1|m.2520.path2;Name=comp6754_c0_seq1|m.2520;Target=comp6754_c0_seq1|m.2520 298 1527;Gap=M1230
###
scaffold843_1_size44284	merc_genome	cDNA_match	5153	5514	100	-	.	ID=comp6754_c0_seq1|m.2521.path1;Name=comp6754_c0_seq1|m.2521;Target=comp6754_c0_seq1|m.2521 1 362;Gap=M362
scaffold843_1_size44284	merc_genome	cDNA_match	3878	3951	100	-	.	ID=comp6754_c0_seq1|m.2521.path1;Name=comp6754_c0_seq1|m.2521;Target=comp6754_c0_seq1|m.2521 363 436;Gap=M74
###
scaffold843_1_size44284	merc_genome	cDNA_match	16526	16566	100	-	.	ID=comp6754_c0_seq1|m.2521.path2;Name=comp6754_c0_seq1|m.2521;Target=comp6754_c0_seq1|m.2521 437 477;Gap=M41
###
scaffold_2251	merc_genome	cDNA_match	5453	5692	98	+	.	ID=comp6756_c0_seq1|m.2522.path1;Name=comp6756_c0_seq1|m.2522;Target=comp6756_c0_seq1|m.2522 3 240;Gap=M39 D2 M199
scaffold_2251	merc_genome	cDNA_match	5812	5937	100	+	.	ID=comp6756_c0_seq1|m.2522.path1;Name=comp6756_c0_seq1|m.2522;Target=comp6756_c0_seq1|m.2522 256 381;Gap=M126
scaffold_2251	merc_genome	cDNA_match	7471	7633	100	+	.	ID=comp6756_c0_seq1|m.2522.path1;Name=comp6756_c0_seq1|m.2522;Target=comp6756_c0_seq1|m.2522 382 544;Gap=M163
scaffold_2251	merc_genome	cDNA_match	7729	7814	98	+	.	ID=comp6756_c0_seq1|m.2522.path1;Name=comp6756_c0_seq1|m.2522;Target=comp6756_c0_seq1|m.2522 545 630;Gap=M86
scaffold_2251	merc_genome	cDNA_match	7938	8006	100	+	.	ID=comp6756_c0_seq1|m.2522.path1;Name=comp6756_c0_seq1|m.2522;Target=comp6756_c0_seq1|m.2522 631 699;Gap=M69
scaffold_2251	merc_genome	cDNA_match	8098	8142	100	+	.	ID=comp6756_c0_seq1|m.2522.path1;Name=comp6756_c0_seq1|m.2522;Target=comp6756_c0_seq1|m.2522 700 744;Gap=M45
scaffold_2251	merc_genome	cDNA_match	8222	8284	100	+	.	ID=comp6756_c0_seq1|m.2522.path1;Name=comp6756_c0_seq1|m.2522;Target=comp6756_c0_seq1|m.2522 745 807;Gap=M63
scaffold_2251	merc_genome	cDNA_match	8356	8432	100	+	.	ID=comp6756_c0_seq1|m.2522.path1;Name=comp6756_c0_seq1|m.2522;Target=comp6756_c0_seq1|m.2522 808 884;Gap=M77
scaffold_2251	merc_genome	cDNA_match	8967	8979	100	+	.	ID=comp6756_c0_seq1|m.2522.path1;Name=comp6756_c0_seq1|m.2522;Target=comp6756_c0_seq1|m.2522 885 897;Gap=M13
###
scaffold321_1_size63962	merc_genome	cDNA_match	18999	19030	100	+	.	ID=comp6757_c0_seq1|m.2523.path1;Name=comp6757_c0_seq1|m.2523;Target=comp6757_c0_seq1|m.2523 1 32;Gap=M32
scaffold321_1_size63962	merc_genome	cDNA_match	19302	19621	100	+	.	ID=comp6757_c0_seq1|m.2523.path1;Name=comp6757_c0_seq1|m.2523;Target=comp6757_c0_seq1|m.2523 33 352;Gap=M320
scaffold321_1_size63962	merc_genome	cDNA_match	19748	20032	100	+	.	ID=comp6757_c0_seq1|m.2523.path1;Name=comp6757_c0_seq1|m.2523;Target=comp6757_c0_seq1|m.2523 366 650;Gap=M285
scaffold321_1_size63962	merc_genome	cDNA_match	20177	20777	100	+	.	ID=comp6757_c0_seq1|m.2523.path1;Name=comp6757_c0_seq1|m.2523;Target=comp6757_c0_seq1|m.2523 651 1251;Gap=M601
###
scaffold321_1_size63962	merc_genome	cDNA_match	17777	17789	100	+	.	ID=comp6757_c0_seq1|m.2524.path1;Name=comp6757_c0_seq1|m.2524;Target=comp6757_c0_seq1|m.2524 1 13;Gap=M13
scaffold321_1_size63962	merc_genome	cDNA_match	18244	18651	100	+	.	ID=comp6757_c0_seq1|m.2524.path1;Name=comp6757_c0_seq1|m.2524;Target=comp6757_c0_seq1|m.2524 14 421;Gap=M408
scaffold321_1_size63962	merc_genome	cDNA_match	18753	18814	100	+	.	ID=comp6757_c0_seq1|m.2524.path1;Name=comp6757_c0_seq1|m.2524;Target=comp6757_c0_seq1|m.2524 422 483;Gap=M62
###
scaffold_3756	merc_genome	cDNA_match	25261	25377	100	+	.	ID=comp6758_c0_seq1|m.2525.path1;Name=comp6758_c0_seq1|m.2525;Target=comp6758_c0_seq1|m.2525 1 117;Gap=M117
scaffold_3756	merc_genome	cDNA_match	25445	25561	100	+	.	ID=comp6758_c0_seq1|m.2525.path1;Name=comp6758_c0_seq1|m.2525;Target=comp6758_c0_seq1|m.2525 118 234;Gap=M117
scaffold_3756	merc_genome	cDNA_match	25942	26049	100	+	.	ID=comp6758_c0_seq1|m.2525.path1;Name=comp6758_c0_seq1|m.2525;Target=comp6758_c0_seq1|m.2525 235 342;Gap=M108
scaffold_3756	merc_genome	cDNA_match	26186	26377	100	+	.	ID=comp6758_c0_seq1|m.2525.path1;Name=comp6758_c0_seq1|m.2525;Target=comp6758_c0_seq1|m.2525 343 534;Gap=M192
scaffold_3756	merc_genome	cDNA_match	26467	26658	100	+	.	ID=comp6758_c0_seq1|m.2525.path1;Name=comp6758_c0_seq1|m.2525;Target=comp6758_c0_seq1|m.2525 535 726;Gap=M192
scaffold_3756	merc_genome	cDNA_match	26960	27078	100	+	.	ID=comp6758_c0_seq1|m.2525.path1;Name=comp6758_c0_seq1|m.2525;Target=comp6758_c0_seq1|m.2525 727 845;Gap=M119
scaffold_3756	merc_genome	cDNA_match	27203	27290	100	+	.	ID=comp6758_c0_seq1|m.2525.path1;Name=comp6758_c0_seq1|m.2525;Target=comp6758_c0_seq1|m.2525 846 933;Gap=M88
scaffold_3756	merc_genome	cDNA_match	27491	27610	100	+	.	ID=comp6758_c0_seq1|m.2525.path1;Name=comp6758_c0_seq1|m.2525;Target=comp6758_c0_seq1|m.2525 934 1053;Gap=M120
scaffold_3756	merc_genome	cDNA_match	27701	27841	100	+	.	ID=comp6758_c0_seq1|m.2525.path1;Name=comp6758_c0_seq1|m.2525;Target=comp6758_c0_seq1|m.2525 1054 1194;Gap=M141
scaffold_3756	merc_genome	cDNA_match	28554	28631	100	+	.	ID=comp6758_c0_seq1|m.2525.path1;Name=comp6758_c0_seq1|m.2525;Target=comp6758_c0_seq1|m.2525 1195 1272;Gap=M78
###
scaffold863_1_size43755	merc_genome	cDNA_match	38878	38953	100	-	.	ID=comp6759_c0_seq1|m.2526.path1;Name=comp6759_c0_seq1|m.2526;Target=comp6759_c0_seq1|m.2526 1 76;Gap=M76
scaffold863_1_size43755	merc_genome	cDNA_match	38272	38645	100	-	.	ID=comp6759_c0_seq1|m.2526.path1;Name=comp6759_c0_seq1|m.2526;Target=comp6759_c0_seq1|m.2526 77 450;Gap=M374
###
scaffold863_1_size43755	merc_genome	cDNA_match	38398	38645	100	+	.	ID=comp6759_c0_seq1|m.2527.path1;Name=comp6759_c0_seq1|m.2527;Target=comp6759_c0_seq1|m.2527 1 248;Gap=M248
scaffold863_1_size43755	merc_genome	cDNA_match	38878	39007	100	+	.	ID=comp6759_c0_seq1|m.2527.path1;Name=comp6759_c0_seq1|m.2527;Target=comp6759_c0_seq1|m.2527 249 378;Gap=M130
###
scaffold25857_1_size2989	merc_genome	cDNA_match	1293	1772	99	-	.	ID=comp6760_c0_seq1|m.2528.path1;Name=comp6760_c0_seq1|m.2528;Target=comp6760_c0_seq1|m.2528 1 477;Gap=M64 D3 M413
###
scaffold_490	merc_genome	cDNA_match	109211	109339	100	+	.	ID=comp6761_c0_seq1|m.2529.path1;Name=comp6761_c0_seq1|m.2529;Target=comp6761_c0_seq1|m.2529 1 129;Gap=M129
scaffold_490	merc_genome	cDNA_match	109549	109593	100	+	.	ID=comp6761_c0_seq1|m.2529.path1;Name=comp6761_c0_seq1|m.2529;Target=comp6761_c0_seq1|m.2529 130 174;Gap=M45
scaffold_490	merc_genome	cDNA_match	109757	110400	100	+	.	ID=comp6761_c0_seq1|m.2529.path1;Name=comp6761_c0_seq1|m.2529;Target=comp6761_c0_seq1|m.2529 175 818;Gap=M644
scaffold_490	merc_genome	cDNA_match	110483	110630	100	+	.	ID=comp6761_c0_seq1|m.2529.path1;Name=comp6761_c0_seq1|m.2529;Target=comp6761_c0_seq1|m.2529 819 966;Gap=M148
scaffold_490	merc_genome	cDNA_match	110693	110869	100	+	.	ID=comp6761_c0_seq1|m.2529.path1;Name=comp6761_c0_seq1|m.2529;Target=comp6761_c0_seq1|m.2529 967 1143;Gap=M177
scaffold_490	merc_genome	cDNA_match	110965	111033	100	+	.	ID=comp6761_c0_seq1|m.2529.path1;Name=comp6761_c0_seq1|m.2529;Target=comp6761_c0_seq1|m.2529 1144 1212;Gap=M69
scaffold_490	merc_genome	cDNA_match	111217	111306	100	+	.	ID=comp6761_c0_seq1|m.2529.path1;Name=comp6761_c0_seq1|m.2529;Target=comp6761_c0_seq1|m.2529 1213 1302;Gap=M90
scaffold_490	merc_genome	cDNA_match	111463	111621	100	+	.	ID=comp6761_c0_seq1|m.2529.path1;Name=comp6761_c0_seq1|m.2529;Target=comp6761_c0_seq1|m.2529 1303 1461;Gap=M159
scaffold_490	merc_genome	cDNA_match	111729	112144	88	+	.	ID=comp6761_c0_seq1|m.2529.path1;Name=comp6761_c0_seq1|m.2529;Target=comp6761_c0_seq1|m.2529 1462 1877;Gap=M416
###
scaffold_490	merc_genome	cDNA_match	113894	114135	100	-	.	ID=comp6761_c0_seq1|m.2530.path1;Name=comp6761_c0_seq1|m.2530;Target=comp6761_c0_seq1|m.2530 15 256;Gap=M242
scaffold_490	merc_genome	cDNA_match	113750	113820	100	-	.	ID=comp6761_c0_seq1|m.2530.path1;Name=comp6761_c0_seq1|m.2530;Target=comp6761_c0_seq1|m.2530 257 327;Gap=M71
scaffold_490	merc_genome	cDNA_match	113595	113681	100	-	.	ID=comp6761_c0_seq1|m.2530.path1;Name=comp6761_c0_seq1|m.2530;Target=comp6761_c0_seq1|m.2530 328 414;Gap=M87
scaffold_490	merc_genome	cDNA_match	113225	113374	100	-	.	ID=comp6761_c0_seq1|m.2530.path1;Name=comp6761_c0_seq1|m.2530;Target=comp6761_c0_seq1|m.2530 415 564;Gap=M150
scaffold_490	merc_genome	cDNA_match	113062	113121	100	-	.	ID=comp6761_c0_seq1|m.2530.path1;Name=comp6761_c0_seq1|m.2530;Target=comp6761_c0_seq1|m.2530 565 624;Gap=M60
scaffold_490	merc_genome	cDNA_match	112908	112970	100	-	.	ID=comp6761_c0_seq1|m.2530.path1;Name=comp6761_c0_seq1|m.2530;Target=comp6761_c0_seq1|m.2530 625 687;Gap=M63
###
scaffold_490	merc_genome	cDNA_match	112239	112619	100	-	.	ID=comp6761_c0_seq1|m.2531.path1;Name=comp6761_c0_seq1|m.2531;Target=comp6761_c0_seq1|m.2531 1 381;Gap=M381
###
scaffold392_1_size59763	merc_genome	cDNA_match	53332	53379	100	-	.	ID=comp6762_c0_seq1|m.2532.path1;Name=comp6762_c0_seq1|m.2532;Target=comp6762_c0_seq1|m.2532 1 48;Gap=M48
scaffold392_1_size59763	merc_genome	cDNA_match	53179	53254	100	-	.	ID=comp6762_c0_seq1|m.2532.path1;Name=comp6762_c0_seq1|m.2532;Target=comp6762_c0_seq1|m.2532 49 124;Gap=M76
scaffold392_1_size59763	merc_genome	cDNA_match	52295	53088	97	-	.	ID=comp6762_c0_seq1|m.2532.path1;Name=comp6762_c0_seq1|m.2532;Target=comp6762_c0_seq1|m.2532 125 942;Gap=M372 I24 M422
###
scaffold49888_1_size1503	merc_genome	cDNA_match	1440	1503	100	-	.	ID=comp6764_c0_seq1|m.2533.path1;Name=comp6764_c0_seq1|m.2533;Target=comp6764_c0_seq1|m.2533 23 86;Gap=M64
scaffold49888_1_size1503	merc_genome	cDNA_match	1041	1081	100	-	.	ID=comp6764_c0_seq1|m.2533.path1;Name=comp6764_c0_seq1|m.2533;Target=comp6764_c0_seq1|m.2533 87 127;Gap=M41
scaffold49888_1_size1503	merc_genome	cDNA_match	716	1018	99	-	.	ID=comp6764_c0_seq1|m.2533.path1;Name=comp6764_c0_seq1|m.2533;Target=comp6764_c0_seq1|m.2533 128 430;Gap=M303
scaffold49888_1_size1503	merc_genome	cDNA_match	1	492	100	-	.	ID=comp6764_c0_seq1|m.2533.path1;Name=comp6764_c0_seq1|m.2533;Target=comp6764_c0_seq1|m.2533 431 922;Gap=M492
###
scaffold32083_1_size2327	merc_genome	cDNA_match	574	1154	99	+	.	ID=comp6765_c0_seq1|m.2534.path1;Name=comp6765_c0_seq1|m.2534;Target=comp6765_c0_seq1|m.2534 1 582;Gap=M9 I1 M572
###
scaffold26072_1_size2957	merc_genome	cDNA_match	1285	2698	89	-	.	ID=comp6769_c0_seq1|m.2535.path1;Name=comp6769_c0_seq1|m.2535;Target=comp6769_c0_seq1|m.2535 18 1590;Gap=M234 D1 M7 I69 M451 I22 M222 I69 M499
###
scaffold225840_1_size274	merc_genome	cDNA_match	31	179	100	+	.	ID=comp6769_c0_seq1|m.2535.path2;Name=comp6769_c0_seq1|m.2535;Target=comp6769_c0_seq1|m.2535 1591 1739;Gap=M149
###
scaffold_201	merc_genome	cDNA_match	43607	44131	100	+	.	ID=comp6770_c0_seq1|m.2536.path1;Name=comp6770_c0_seq1|m.2536;Target=comp6770_c0_seq1|m.2536 1 525;Gap=M525
###
scaffold4267_1_size18307	merc_genome	cDNA_match	17425	17632	99	-	.	ID=comp6774_c0_seq1|m.2537.path1;Name=comp6774_c0_seq1|m.2537;Target=comp6774_c0_seq1|m.2537 1 208;Gap=M208
scaffold4267_1_size18307	merc_genome	cDNA_match	16886	17204	100	-	.	ID=comp6774_c0_seq1|m.2537.path1;Name=comp6774_c0_seq1|m.2537;Target=comp6774_c0_seq1|m.2537 209 527;Gap=M319
scaffold4267_1_size18307	merc_genome	cDNA_match	16357	16789	100	-	.	ID=comp6774_c0_seq1|m.2537.path1;Name=comp6774_c0_seq1|m.2537;Target=comp6774_c0_seq1|m.2537 528 960;Gap=M433
###
scaffold16585_1_size6138	merc_genome	cDNA_match	4953	5120	98	+	.	ID=comp6775_c0_seq1|m.2538.path1;Name=comp6775_c0_seq1|m.2538;Target=comp6775_c0_seq1|m.2538 1 168;Gap=M168
scaffold16585_1_size6138	merc_genome	cDNA_match	5199	5548	99	+	.	ID=comp6775_c0_seq1|m.2538.path1;Name=comp6775_c0_seq1|m.2538;Target=comp6775_c0_seq1|m.2538 169 518;Gap=M350
scaffold16585_1_size6138	merc_genome	cDNA_match	5657	5700	100	+	.	ID=comp6775_c0_seq1|m.2538.path1;Name=comp6775_c0_seq1|m.2538;Target=comp6775_c0_seq1|m.2538 519 562;Gap=M44
###
scaffold29015_1_size2601	merc_genome	cDNA_match	854	1035	98	+	.	ID=comp6775_c0_seq1|m.2538.path2;Name=comp6775_c0_seq1|m.2538;Target=comp6775_c0_seq1|m.2538 563 744;Gap=M182
###
scaffold14654_1_size6699	merc_genome	cDNA_match	5859	6044	99	-	.	ID=comp6776_c0_seq1|m.2539.path1;Name=comp6776_c0_seq1|m.2539;Target=comp6776_c0_seq1|m.2539 1 186;Gap=M186
scaffold14654_1_size6699	merc_genome	cDNA_match	5691	5780	100	-	.	ID=comp6776_c0_seq1|m.2539.path1;Name=comp6776_c0_seq1|m.2539;Target=comp6776_c0_seq1|m.2539 187 276;Gap=M90
scaffold14654_1_size6699	merc_genome	cDNA_match	5134	5381	100	-	.	ID=comp6776_c0_seq1|m.2539.path1;Name=comp6776_c0_seq1|m.2539;Target=comp6776_c0_seq1|m.2539 277 524;Gap=M248
scaffold14654_1_size6699	merc_genome	cDNA_match	4888	4951	100	-	.	ID=comp6776_c0_seq1|m.2539.path1;Name=comp6776_c0_seq1|m.2539;Target=comp6776_c0_seq1|m.2539 525 588;Gap=M64
scaffold14654_1_size6699	merc_genome	cDNA_match	4081	4779	100	-	.	ID=comp6776_c0_seq1|m.2539.path1;Name=comp6776_c0_seq1|m.2539;Target=comp6776_c0_seq1|m.2539 589 1287;Gap=M699
scaffold14654_1_size6699	merc_genome	cDNA_match	3863	3979	100	-	.	ID=comp6776_c0_seq1|m.2539.path1;Name=comp6776_c0_seq1|m.2539;Target=comp6776_c0_seq1|m.2539 1288 1404;Gap=M117
scaffold14654_1_size6699	merc_genome	cDNA_match	3522	3653	100	-	.	ID=comp6776_c0_seq1|m.2539.path1;Name=comp6776_c0_seq1|m.2539;Target=comp6776_c0_seq1|m.2539 1405 1536;Gap=M132
scaffold14654_1_size6699	merc_genome	cDNA_match	3253	3429	100	-	.	ID=comp6776_c0_seq1|m.2539.path1;Name=comp6776_c0_seq1|m.2539;Target=comp6776_c0_seq1|m.2539 1537 1713;Gap=M177
scaffold14654_1_size6699	merc_genome	cDNA_match	3100	3153	100	-	.	ID=comp6776_c0_seq1|m.2539.path1;Name=comp6776_c0_seq1|m.2539;Target=comp6776_c0_seq1|m.2539 1714 1767;Gap=M54
scaffold14654_1_size6699	merc_genome	cDNA_match	2952	3014	98	-	.	ID=comp6776_c0_seq1|m.2539.path1;Name=comp6776_c0_seq1|m.2539;Target=comp6776_c0_seq1|m.2539 1768 1831;Gap=M38 I1 M25
###
scaffold14654_1_size6699	merc_genome	cDNA_match	2952	3004	98	-	.	ID=comp6776_c0_seq1|m.2540.path1;Name=comp6776_c0_seq1|m.2540;Target=comp6776_c0_seq1|m.2540 1 54;Gap=M28 I1 M25
scaffold14654_1_size6699	merc_genome	cDNA_match	1892	2833	100	-	.	ID=comp6776_c0_seq1|m.2540.path1;Name=comp6776_c0_seq1|m.2540;Target=comp6776_c0_seq1|m.2540 55 996;Gap=M942
scaffold14654_1_size6699	merc_genome	cDNA_match	1679	1806	100	-	.	ID=comp6776_c0_seq1|m.2540.path1;Name=comp6776_c0_seq1|m.2540;Target=comp6776_c0_seq1|m.2540 997 1124;Gap=M128
scaffold14654_1_size6699	merc_genome	cDNA_match	1161	1434	100	-	.	ID=comp6776_c0_seq1|m.2540.path1;Name=comp6776_c0_seq1|m.2540;Target=comp6776_c0_seq1|m.2540 1125 1398;Gap=M274
###
scaffold273_1_size68390	merc_genome	cDNA_match	53338	53623	100	+	.	ID=comp6780_c0_seq1|m.2541.path1;Name=comp6780_c0_seq1|m.2541;Target=comp6780_c0_seq1|m.2541 1 286;Gap=M286
scaffold273_1_size68390	merc_genome	cDNA_match	53707	53825	100	+	.	ID=comp6780_c0_seq1|m.2541.path1;Name=comp6780_c0_seq1|m.2541;Target=comp6780_c0_seq1|m.2541 287 405;Gap=M119
scaffold273_1_size68390	merc_genome	cDNA_match	53915	54571	100	+	.	ID=comp6780_c0_seq1|m.2541.path1;Name=comp6780_c0_seq1|m.2541;Target=comp6780_c0_seq1|m.2541 406 1062;Gap=M657
scaffold273_1_size68390	merc_genome	cDNA_match	54659	54736	100	+	.	ID=comp6780_c0_seq1|m.2541.path1;Name=comp6780_c0_seq1|m.2541;Target=comp6780_c0_seq1|m.2541 1063 1140;Gap=M78
scaffold273_1_size68390	merc_genome	cDNA_match	54830	54919	100	+	.	ID=comp6780_c0_seq1|m.2541.path1;Name=comp6780_c0_seq1|m.2541;Target=comp6780_c0_seq1|m.2541 1141 1230;Gap=M90
scaffold273_1_size68390	merc_genome	cDNA_match	55126	55263	100	+	.	ID=comp6780_c0_seq1|m.2541.path1;Name=comp6780_c0_seq1|m.2541;Target=comp6780_c0_seq1|m.2541 1231 1368;Gap=M138
scaffold273_1_size68390	merc_genome	cDNA_match	57437	57592	100	+	.	ID=comp6780_c0_seq1|m.2541.path1;Name=comp6780_c0_seq1|m.2541;Target=comp6780_c0_seq1|m.2541 1369 1524;Gap=M156
scaffold273_1_size68390	merc_genome	cDNA_match	57718	57921	100	+	.	ID=comp6780_c0_seq1|m.2541.path1;Name=comp6780_c0_seq1|m.2541;Target=comp6780_c0_seq1|m.2541 1525 1728;Gap=M204
scaffold273_1_size68390	merc_genome	cDNA_match	58098	58334	100	+	.	ID=comp6780_c0_seq1|m.2541.path1;Name=comp6780_c0_seq1|m.2541;Target=comp6780_c0_seq1|m.2541 1729 1965;Gap=M237
###
scaffold273_1_size68390	merc_genome	cDNA_match	54010	54513	100	-	.	ID=comp6780_c0_seq1|m.2542.path1;Name=comp6780_c0_seq1|m.2542;Target=comp6780_c0_seq1|m.2542 1 504;Gap=M504
###
scaffold273_1_size68390	merc_genome	cDNA_match	57718	57789	100	-	.	ID=comp6780_c0_seq1|m.2543.path1;Name=comp6780_c0_seq1|m.2543;Target=comp6780_c0_seq1|m.2543 1 72;Gap=M72
scaffold273_1_size68390	merc_genome	cDNA_match	57437	57592	100	-	.	ID=comp6780_c0_seq1|m.2543.path1;Name=comp6780_c0_seq1|m.2543;Target=comp6780_c0_seq1|m.2543 73 228;Gap=M156
scaffold273_1_size68390	merc_genome	cDNA_match	55126	55263	100	-	.	ID=comp6780_c0_seq1|m.2543.path1;Name=comp6780_c0_seq1|m.2543;Target=comp6780_c0_seq1|m.2543 229 366;Gap=M138
scaffold273_1_size68390	merc_genome	cDNA_match	54854	54919	100	-	.	ID=comp6780_c0_seq1|m.2543.path1;Name=comp6780_c0_seq1|m.2543;Target=comp6780_c0_seq1|m.2543 367 432;Gap=M66
###
scaffold_889	merc_genome	cDNA_match	5135	5307	98	+	.	ID=comp6781_c0_seq1|m.2544.path1;Name=comp6781_c0_seq1|m.2544;Target=comp6781_c0_seq1|m.2544 1 173;Gap=M173
scaffold_889	merc_genome	cDNA_match	5362	5370	77	+	.	ID=comp6781_c0_seq1|m.2544.path1;Name=comp6781_c0_seq1|m.2544;Target=comp6781_c0_seq1|m.2544 174 182;Gap=M9
scaffold_889	merc_genome	cDNA_match	5542	5549	87	+	.	ID=comp6781_c0_seq1|m.2544.path1;Name=comp6781_c0_seq1|m.2544;Target=comp6781_c0_seq1|m.2544 183 190;Gap=M8
scaffold_889	merc_genome	cDNA_match	5798	5867	100	+	.	ID=comp6781_c0_seq1|m.2544.path1;Name=comp6781_c0_seq1|m.2544;Target=comp6781_c0_seq1|m.2544 191 260;Gap=M70
scaffold_889	merc_genome	cDNA_match	6371	6500	100	+	.	ID=comp6781_c0_seq1|m.2544.path1;Name=comp6781_c0_seq1|m.2544;Target=comp6781_c0_seq1|m.2544 261 390;Gap=M130
scaffold_889	merc_genome	cDNA_match	6772	6801	100	+	.	ID=comp6781_c0_seq1|m.2544.path1;Name=comp6781_c0_seq1|m.2544;Target=comp6781_c0_seq1|m.2544 391 420;Gap=M30
scaffold_889	merc_genome	cDNA_match	7692	7751	100	+	.	ID=comp6781_c0_seq1|m.2544.path1;Name=comp6781_c0_seq1|m.2544;Target=comp6781_c0_seq1|m.2544 421 480;Gap=M60
###
scaffold_889	merc_genome	cDNA_match	7692	7931	99	-	.	ID=comp6781_c0_seq1|m.2545.path1;Name=comp6781_c0_seq1|m.2545;Target=comp6781_c0_seq1|m.2545 1 240;Gap=M240
scaffold_889	merc_genome	cDNA_match	6772	6801	100	-	.	ID=comp6781_c0_seq1|m.2545.path1;Name=comp6781_c0_seq1|m.2545;Target=comp6781_c0_seq1|m.2545 241 270;Gap=M30
scaffold_889	merc_genome	cDNA_match	6371	6500	100	-	.	ID=comp6781_c0_seq1|m.2545.path1;Name=comp6781_c0_seq1|m.2545;Target=comp6781_c0_seq1|m.2545 271 400;Gap=M130
###
scaffold_889	merc_genome	cDNA_match	7692	7807	98	-	.	ID=comp6781_c0_seq1|m.2546.path1;Name=comp6781_c0_seq1|m.2546;Target=comp6781_c0_seq1|m.2546 1 116;Gap=M116
scaffold_889	merc_genome	cDNA_match	6772	6801	100	-	.	ID=comp6781_c0_seq1|m.2546.path1;Name=comp6781_c0_seq1|m.2546;Target=comp6781_c0_seq1|m.2546 117 146;Gap=M30
scaffold_889	merc_genome	cDNA_match	6371	6500	100	-	.	ID=comp6781_c0_seq1|m.2546.path1;Name=comp6781_c0_seq1|m.2546;Target=comp6781_c0_seq1|m.2546 147 276;Gap=M130
scaffold_889	merc_genome	cDNA_match	5811	5867	100	-	.	ID=comp6781_c0_seq1|m.2546.path1;Name=comp6781_c0_seq1|m.2546;Target=comp6781_c0_seq1|m.2546 277 333;Gap=M57
###
scaffold6563_1_size13330	merc_genome	cDNA_match	2016	2495	99	-	.	ID=comp6782_c0_seq1|m.2547.path1;Name=comp6782_c0_seq1|m.2547;Target=comp6782_c0_seq1|m.2547 1 480;Gap=M480
###
scaffold11474_1_size8095	merc_genome	cDNA_match	7510	7929	99	-	.	ID=comp6784_c0_seq1|m.2548.path1;Name=comp6784_c0_seq1|m.2548;Target=comp6784_c0_seq1|m.2548 1 420;Gap=M420
###
scaffold_2933	merc_genome	cDNA_match	34227	34316	100	+	.	ID=comp6786_c0_seq1|m.2549.path1;Name=comp6786_c0_seq1|m.2549;Target=comp6786_c0_seq1|m.2549 1 90;Gap=M90
scaffold_2933	merc_genome	cDNA_match	34746	34841	82	+	.	ID=comp6786_c0_seq1|m.2549.path1;Name=comp6786_c0_seq1|m.2549;Target=comp6786_c0_seq1|m.2549 91 177;Gap=M9 D1 M8 D2 M13 D1 M5 D1 M21 D1 M9 D2 M5 D2 M6 I1 M10
scaffold_2933	merc_genome	cDNA_match	34944	35029	85	+	.	ID=comp6786_c0_seq1|m.2549.path1;Name=comp6786_c0_seq1|m.2549;Target=comp6786_c0_seq1|m.2549 178 254;Gap=M1 D2 M8 D2 M6 I1 M8 D1 M6 D1 M5 D1 M22 D1 M8 D1 M4 D1 M8
scaffold_2933	merc_genome	cDNA_match	35153	35239	87	+	.	ID=comp6786_c0_seq1|m.2549.path1;Name=comp6786_c0_seq1|m.2549;Target=comp6786_c0_seq1|m.2549 276 357;Gap=M1 D2 M3 D1 M7 D2 M10 D1 M8 I2 M6 D1 M45
scaffold_2933	merc_genome	cDNA_match	35363	35435	77	+	.	ID=comp6786_c0_seq1|m.2549.path1;Name=comp6786_c0_seq1|m.2549;Target=comp6786_c0_seq1|m.2549 358 421;Gap=M5 D1 M6 D1 M5 D2 M5 I1 M14 D1 M7 D1 M9 D2 M7 D2 M5
scaffold_2933	merc_genome	cDNA_match	35523	35629	80	+	.	ID=comp6786_c0_seq1|m.2549.path1;Name=comp6786_c0_seq1|m.2549;Target=comp6786_c0_seq1|m.2549 422 511;Gap=M8 D1 M21 D2 M12 D4 M6 D1 M6 D2 M4 D1 M15 D6 M18
scaffold_2933	merc_genome	cDNA_match	35899	35976	100	+	.	ID=comp6786_c0_seq1|m.2549.path1;Name=comp6786_c0_seq1|m.2549;Target=comp6786_c0_seq1|m.2549 512 589;Gap=M78
scaffold_2933	merc_genome	cDNA_match	36047	36140	100	+	.	ID=comp6786_c0_seq1|m.2549.path1;Name=comp6786_c0_seq1|m.2549;Target=comp6786_c0_seq1|m.2549 590 683;Gap=M94
scaffold_2933	merc_genome	cDNA_match	36227	36293	100	+	.	ID=comp6786_c0_seq1|m.2549.path1;Name=comp6786_c0_seq1|m.2549;Target=comp6786_c0_seq1|m.2549 684 750;Gap=M67
scaffold_2933	merc_genome	cDNA_match	36397	36460	100	+	.	ID=comp6786_c0_seq1|m.2549.path1;Name=comp6786_c0_seq1|m.2549;Target=comp6786_c0_seq1|m.2549 751 814;Gap=M64
scaffold_2933	merc_genome	cDNA_match	36557	36597	100	+	.	ID=comp6786_c0_seq1|m.2549.path1;Name=comp6786_c0_seq1|m.2549;Target=comp6786_c0_seq1|m.2549 815 855;Gap=M41
scaffold_2933	merc_genome	cDNA_match	36936	37106	100	+	.	ID=comp6786_c0_seq1|m.2549.path1;Name=comp6786_c0_seq1|m.2549;Target=comp6786_c0_seq1|m.2549 856 1026;Gap=M171
###
scaffold2204_1_size27464	merc_genome	cDNA_match	6522	6588	100	-	.	ID=comp6789_c0_seq1|m.2550.path1;Name=comp6789_c0_seq1|m.2550;Target=comp6789_c0_seq1|m.2550 1 67;Gap=M67
scaffold2204_1_size27464	merc_genome	cDNA_match	5805	6089	82	-	.	ID=comp6789_c0_seq1|m.2550.path1;Name=comp6789_c0_seq1|m.2550;Target=comp6789_c0_seq1|m.2550 68 309;Gap=M54 D47 M38 I4 M146
###
scaffold17489_1_size5895	merc_genome	cDNA_match	3114	3621	100	+	.	ID=comp6790_c0_seq1|m.2551.path1;Name=comp6790_c0_seq1|m.2551;Target=comp6790_c0_seq1|m.2551 1 508;Gap=M508
scaffold17489_1_size5895	merc_genome	cDNA_match	4308	4348	100	+	.	ID=comp6790_c0_seq1|m.2551.path1;Name=comp6790_c0_seq1|m.2551;Target=comp6790_c0_seq1|m.2551 509 549;Gap=M41
###
scaffold17489_1_size5895	merc_genome	cDNA_match	4348	4752	100	+	.	ID=comp6790_c0_seq1|m.2552.path1;Name=comp6790_c0_seq1|m.2552;Target=comp6790_c0_seq1|m.2552 1 405;Gap=M405
###
scaffold57913_1_size1309	merc_genome	cDNA_match	426	833	89	-	.	ID=comp6790_c0_seq1|m.2552.path2;Name=comp6790_c0_seq1|m.2552;Target=comp6790_c0_seq1|m.2552 1 405;Gap=M265 D3 M140
###
scaffold1452_1_size34384	merc_genome	cDNA_match	5606	6558	99	+	.	ID=comp6794_c0_seq1|m.2553.path1;Name=comp6794_c0_seq1|m.2553;Target=comp6794_c0_seq1|m.2553 1 954;Gap=M924 I1 M29
###
scaffold1452_1_size34384	merc_genome	cDNA_match	6566	7015	100	+	.	ID=comp6794_c0_seq1|m.2554.path1;Name=comp6794_c0_seq1|m.2554;Target=comp6794_c0_seq1|m.2554 1 450;Gap=M450
###
scaffold720_1_size47016	merc_genome	cDNA_match	39948	40116	100	-	.	ID=comp6795_c0_seq1|m.2555.path1;Name=comp6795_c0_seq1|m.2555;Target=comp6795_c0_seq1|m.2555 1 169;Gap=M169
scaffold720_1_size47016	merc_genome	cDNA_match	39343	39434	100	-	.	ID=comp6795_c0_seq1|m.2555.path1;Name=comp6795_c0_seq1|m.2555;Target=comp6795_c0_seq1|m.2555 170 261;Gap=M92
scaffold720_1_size47016	merc_genome	cDNA_match	39168	39246	100	-	.	ID=comp6795_c0_seq1|m.2555.path1;Name=comp6795_c0_seq1|m.2555;Target=comp6795_c0_seq1|m.2555 262 340;Gap=M79
scaffold720_1_size47016	merc_genome	cDNA_match	38975	39069	100	-	.	ID=comp6795_c0_seq1|m.2555.path1;Name=comp6795_c0_seq1|m.2555;Target=comp6795_c0_seq1|m.2555 341 435;Gap=M95
scaffold720_1_size47016	merc_genome	cDNA_match	38662	38757	100	-	.	ID=comp6795_c0_seq1|m.2555.path1;Name=comp6795_c0_seq1|m.2555;Target=comp6795_c0_seq1|m.2555 436 531;Gap=M96
scaffold720_1_size47016	merc_genome	cDNA_match	38513	38584	100	-	.	ID=comp6795_c0_seq1|m.2555.path1;Name=comp6795_c0_seq1|m.2555;Target=comp6795_c0_seq1|m.2555 532 603;Gap=M72
###
scaffold720_1_size47016	merc_genome	cDNA_match	38331	38584	100	+	.	ID=comp6795_c0_seq1|m.2556.path1;Name=comp6795_c0_seq1|m.2556;Target=comp6795_c0_seq1|m.2556 1 254;Gap=M254
scaffold720_1_size47016	merc_genome	cDNA_match	38662	38752	100	+	.	ID=comp6795_c0_seq1|m.2556.path1;Name=comp6795_c0_seq1|m.2556;Target=comp6795_c0_seq1|m.2556 255 345;Gap=M91
###
scaffold22_1_size146620	merc_genome	cDNA_match	11874	12020	100	+	.	ID=comp6799_c0_seq1|m.2557.path1;Name=comp6799_c0_seq1|m.2557;Target=comp6799_c0_seq1|m.2557 1 147;Gap=M147
scaffold22_1_size146620	merc_genome	cDNA_match	12141	12167	100	+	.	ID=comp6799_c0_seq1|m.2557.path1;Name=comp6799_c0_seq1|m.2557;Target=comp6799_c0_seq1|m.2557 148 174;Gap=M27
scaffold22_1_size146620	merc_genome	cDNA_match	12246	12325	100	+	.	ID=comp6799_c0_seq1|m.2557.path1;Name=comp6799_c0_seq1|m.2557;Target=comp6799_c0_seq1|m.2557 175 254;Gap=M80
scaffold22_1_size146620	merc_genome	cDNA_match	12417	12489	100	+	.	ID=comp6799_c0_seq1|m.2557.path1;Name=comp6799_c0_seq1|m.2557;Target=comp6799_c0_seq1|m.2557 255 327;Gap=M73
scaffold22_1_size146620	merc_genome	cDNA_match	12585	12642	100	+	.	ID=comp6799_c0_seq1|m.2557.path1;Name=comp6799_c0_seq1|m.2557;Target=comp6799_c0_seq1|m.2557 328 385;Gap=M58
scaffold22_1_size146620	merc_genome	cDNA_match	13161	13212	100	+	.	ID=comp6799_c0_seq1|m.2557.path1;Name=comp6799_c0_seq1|m.2557;Target=comp6799_c0_seq1|m.2557 386 437;Gap=M52
scaffold22_1_size146620	merc_genome	cDNA_match	13354	13378	100	+	.	ID=comp6799_c0_seq1|m.2557.path1;Name=comp6799_c0_seq1|m.2557;Target=comp6799_c0_seq1|m.2557 438 462;Gap=M25
scaffold22_1_size146620	merc_genome	cDNA_match	13466	13557	100	+	.	ID=comp6799_c0_seq1|m.2557.path1;Name=comp6799_c0_seq1|m.2557;Target=comp6799_c0_seq1|m.2557 463 554;Gap=M92
scaffold22_1_size146620	merc_genome	cDNA_match	14037	14079	100	+	.	ID=comp6799_c0_seq1|m.2557.path1;Name=comp6799_c0_seq1|m.2557;Target=comp6799_c0_seq1|m.2557 555 597;Gap=M43
###
scaffold_1052	merc_genome	cDNA_match	1017	1325	100	-	.	ID=comp6802_c0_seq1|m.2558.path1;Name=comp6802_c0_seq1|m.2558;Target=comp6802_c0_seq1|m.2558 1 309;Gap=M309
###
scaffold_813	merc_genome	cDNA_match	1773	1838	98	-	.	ID=comp6802_c0_seq1|m.2558.path2;Name=comp6802_c0_seq1|m.2558;Target=comp6802_c0_seq1|m.2558 310 375;Gap=M66
scaffold_813	merc_genome	cDNA_match	866	1006	99	-	.	ID=comp6802_c0_seq1|m.2558.path2;Name=comp6802_c0_seq1|m.2558;Target=comp6802_c0_seq1|m.2558 376 516;Gap=M141
scaffold_813	merc_genome	cDNA_match	341	433	100	-	.	ID=comp6802_c0_seq1|m.2558.path2;Name=comp6802_c0_seq1|m.2558;Target=comp6802_c0_seq1|m.2558 517 609;Gap=M93
scaffold_813	merc_genome	cDNA_match	77	262	100	-	.	ID=comp6802_c0_seq1|m.2558.path2;Name=comp6802_c0_seq1|m.2558;Target=comp6802_c0_seq1|m.2558 610 795;Gap=M186
###
scaffold_491	merc_genome	cDNA_match	15504	16352	99	+	.	ID=comp6807_c0_seq1|m.2559.path1;Name=comp6807_c0_seq1|m.2559;Target=comp6807_c0_seq1|m.2559 1 849;Gap=M849
###
scaffold_491	merc_genome	cDNA_match	15662	15961	99	-	.	ID=comp6807_c0_seq1|m.2560.path1;Name=comp6807_c0_seq1|m.2560;Target=comp6807_c0_seq1|m.2560 1 300;Gap=M300
###
scaffold731_1_size46809	merc_genome	cDNA_match	32291	32375	100	-	.	ID=comp6808_c0_seq1|m.2561.path1;Name=comp6808_c0_seq1|m.2561;Target=comp6808_c0_seq1|m.2561 1 85;Gap=M85
scaffold731_1_size46809	merc_genome	cDNA_match	31915	32053	100	-	.	ID=comp6808_c0_seq1|m.2561.path1;Name=comp6808_c0_seq1|m.2561;Target=comp6808_c0_seq1|m.2561 86 224;Gap=M139
scaffold731_1_size46809	merc_genome	cDNA_match	31586	31657	100	-	.	ID=comp6808_c0_seq1|m.2561.path1;Name=comp6808_c0_seq1|m.2561;Target=comp6808_c0_seq1|m.2561 225 296;Gap=M72
scaffold731_1_size46809	merc_genome	cDNA_match	31355	31498	100	-	.	ID=comp6808_c0_seq1|m.2561.path1;Name=comp6808_c0_seq1|m.2561;Target=comp6808_c0_seq1|m.2561 297 440;Gap=M144
scaffold731_1_size46809	merc_genome	cDNA_match	31112	31252	100	-	.	ID=comp6808_c0_seq1|m.2561.path1;Name=comp6808_c0_seq1|m.2561;Target=comp6808_c0_seq1|m.2561 441 581;Gap=M141
scaffold731_1_size46809	merc_genome	cDNA_match	30790	30900	100	-	.	ID=comp6808_c0_seq1|m.2561.path1;Name=comp6808_c0_seq1|m.2561;Target=comp6808_c0_seq1|m.2561 582 692;Gap=M111
scaffold731_1_size46809	merc_genome	cDNA_match	30654	30718	100	-	.	ID=comp6808_c0_seq1|m.2561.path1;Name=comp6808_c0_seq1|m.2561;Target=comp6808_c0_seq1|m.2561 693 757;Gap=M65
scaffold731_1_size46809	merc_genome	cDNA_match	30284	30538	100	-	.	ID=comp6808_c0_seq1|m.2561.path1;Name=comp6808_c0_seq1|m.2561;Target=comp6808_c0_seq1|m.2561 758 1012;Gap=M255
###
scaffold731_1_size46809	merc_genome	cDNA_match	46582	46787	100	-	.	ID=comp6808_c0_seq1|m.2561.path2;Name=comp6808_c0_seq1|m.2561;Target=comp6808_c0_seq1|m.2561 1013 1218;Gap=M206
scaffold731_1_size46809	merc_genome	cDNA_match	46333	46465	100	-	.	ID=comp6808_c0_seq1|m.2561.path2;Name=comp6808_c0_seq1|m.2561;Target=comp6808_c0_seq1|m.2561 1219 1351;Gap=M133
scaffold731_1_size46809	merc_genome	cDNA_match	46087	46244	100	-	.	ID=comp6808_c0_seq1|m.2561.path2;Name=comp6808_c0_seq1|m.2561;Target=comp6808_c0_seq1|m.2561 1352 1509;Gap=M158
scaffold731_1_size46809	merc_genome	cDNA_match	45604	45819	100	-	.	ID=comp6808_c0_seq1|m.2561.path2;Name=comp6808_c0_seq1|m.2561;Target=comp6808_c0_seq1|m.2561 1510 1725;Gap=M216
scaffold731_1_size46809	merc_genome	cDNA_match	45276	45521	100	-	.	ID=comp6808_c0_seq1|m.2561.path2;Name=comp6808_c0_seq1|m.2561;Target=comp6808_c0_seq1|m.2561 1726 1971;Gap=M246
###
scaffold731_1_size46809	merc_genome	cDNA_match	45409	45521	100	+	.	ID=comp6808_c0_seq1|m.2562.path1;Name=comp6808_c0_seq1|m.2562;Target=comp6808_c0_seq1|m.2562 1 113;Gap=M113
scaffold731_1_size46809	merc_genome	cDNA_match	45604	45819	100	+	.	ID=comp6808_c0_seq1|m.2562.path1;Name=comp6808_c0_seq1|m.2562;Target=comp6808_c0_seq1|m.2562 114 329;Gap=M216
###
scaffold11367_1_size8163	merc_genome	cDNA_match	3285	3653	100	+	.	ID=comp6812_c0_seq1|m.2563.path1;Name=comp6812_c0_seq1|m.2563;Target=comp6812_c0_seq1|m.2563 1 369;Gap=M369
###
scaffold43275_1_size1721	merc_genome	cDNA_match	1101	1517	100	-	.	ID=comp6815_c0_seq1|m.2564.path1;Name=comp6815_c0_seq1|m.2564;Target=comp6815_c0_seq1|m.2564 1 417;Gap=M417
###
scaffold1895_1_size29824	merc_genome	cDNA_match	28871	29314	100	+	.	ID=comp6818_c0_seq1|m.2565.path1;Name=comp6818_c0_seq1|m.2565;Target=comp6818_c0_seq1|m.2565 1 444;Gap=M444
###
scaffold_1569	merc_genome	cDNA_match	5174	7838	100	+	.	ID=comp6819_c0_seq1|m.2566.path1;Name=comp6819_c0_seq1|m.2566;Target=comp6819_c0_seq1|m.2566 1 2665;Gap=M2665
scaffold_1569	merc_genome	cDNA_match	8869	9296	100	+	.	ID=comp6819_c0_seq1|m.2566.path1;Name=comp6819_c0_seq1|m.2566;Target=comp6819_c0_seq1|m.2566 2666 3093;Gap=M428
###
scaffold_1569	merc_genome	cDNA_match	5878	6393	100	-	.	ID=comp6819_c0_seq1|m.2567.path1;Name=comp6819_c0_seq1|m.2567;Target=comp6819_c0_seq1|m.2567 1 516;Gap=M516
###
scaffold3765_1_size19931	merc_genome	cDNA_match	7454	7969	99	+	.	ID=comp6820_c0_seq1|m.2568.path1;Name=comp6820_c0_seq1|m.2568;Target=comp6820_c0_seq1|m.2568 1 516;Gap=M516
scaffold3765_1_size19931	merc_genome	cDNA_match	8296	8473	100	+	.	ID=comp6820_c0_seq1|m.2568.path1;Name=comp6820_c0_seq1|m.2568;Target=comp6820_c0_seq1|m.2568 517 694;Gap=M178
scaffold3765_1_size19931	merc_genome	cDNA_match	9310	9779	99	+	.	ID=comp6820_c0_seq1|m.2568.path1;Name=comp6820_c0_seq1|m.2568;Target=comp6820_c0_seq1|m.2568 695 1164;Gap=M470
scaffold3765_1_size19931	merc_genome	cDNA_match	10507	10635	100	+	.	ID=comp6820_c0_seq1|m.2568.path1;Name=comp6820_c0_seq1|m.2568;Target=comp6820_c0_seq1|m.2568 1165 1293;Gap=M129
scaffold3765_1_size19931	merc_genome	cDNA_match	10779	10958	100	+	.	ID=comp6820_c0_seq1|m.2568.path1;Name=comp6820_c0_seq1|m.2568;Target=comp6820_c0_seq1|m.2568 1294 1473;Gap=M180
###
scaffold3765_1_size19931	merc_genome	cDNA_match	9352	9741	100	-	.	ID=comp6820_c0_seq1|m.2569.path1;Name=comp6820_c0_seq1|m.2569;Target=comp6820_c0_seq1|m.2569 1 390;Gap=M390
###
scaffold82499_1_size939	merc_genome	cDNA_match	278	339	100	-	.	ID=comp6821_c0_seq1|m.2570.path1;Name=comp6821_c0_seq1|m.2570;Target=comp6821_c0_seq1|m.2570 1 62;Gap=M62
scaffold82499_1_size939	merc_genome	cDNA_match	71	177	100	-	.	ID=comp6821_c0_seq1|m.2570.path1;Name=comp6821_c0_seq1|m.2570;Target=comp6821_c0_seq1|m.2570 63 169;Gap=M107
###
scaffold_2794	merc_genome	cDNA_match	11150	11532	99	+	.	ID=comp6821_c0_seq1|m.2570.path2;Name=comp6821_c0_seq1|m.2570;Target=comp6821_c0_seq1|m.2570 170 552;Gap=M383
scaffold_2794	merc_genome	cDNA_match	12262	12338	100	+	.	ID=comp6821_c0_seq1|m.2570.path2;Name=comp6821_c0_seq1|m.2570;Target=comp6821_c0_seq1|m.2570 553 629;Gap=M77
scaffold_2794	merc_genome	cDNA_match	12439	12589	100	+	.	ID=comp6821_c0_seq1|m.2570.path2;Name=comp6821_c0_seq1|m.2570;Target=comp6821_c0_seq1|m.2570 630 780;Gap=M151
###
scaffold4102_1_size18833	merc_genome	cDNA_match	146	325	100	+	.	ID=comp6825_c0_seq1|m.2571.path1;Name=comp6825_c0_seq1|m.2571;Target=comp6825_c0_seq1|m.2571 3 182;Gap=M180
scaffold4102_1_size18833	merc_genome	cDNA_match	395	503	100	+	.	ID=comp6825_c0_seq1|m.2571.path1;Name=comp6825_c0_seq1|m.2571;Target=comp6825_c0_seq1|m.2571 183 291;Gap=M109
scaffold4102_1_size18833	merc_genome	cDNA_match	583	618	97	+	.	ID=comp6825_c0_seq1|m.2571.path1;Name=comp6825_c0_seq1|m.2571;Target=comp6825_c0_seq1|m.2571 292 327;Gap=M36
scaffold4102_1_size18833	merc_genome	cDNA_match	702	788	100	+	.	ID=comp6825_c0_seq1|m.2571.path1;Name=comp6825_c0_seq1|m.2571;Target=comp6825_c0_seq1|m.2571 328 414;Gap=M87
scaffold4102_1_size18833	merc_genome	cDNA_match	864	935	100	+	.	ID=comp6825_c0_seq1|m.2571.path1;Name=comp6825_c0_seq1|m.2571;Target=comp6825_c0_seq1|m.2571 415 486;Gap=M72
###
scaffold4102_1_size18833	merc_genome	cDNA_match	583	615	96	-	.	ID=comp6825_c0_seq1|m.2572.path1;Name=comp6825_c0_seq1|m.2572;Target=comp6825_c0_seq1|m.2572 1 33;Gap=M33
scaffold4102_1_size18833	merc_genome	cDNA_match	395	503	100	-	.	ID=comp6825_c0_seq1|m.2572.path1;Name=comp6825_c0_seq1|m.2572;Target=comp6825_c0_seq1|m.2572 34 142;Gap=M109
scaffold4102_1_size18833	merc_genome	cDNA_match	147	325	100	-	.	ID=comp6825_c0_seq1|m.2572.path1;Name=comp6825_c0_seq1|m.2572;Target=comp6825_c0_seq1|m.2572 143 321;Gap=M179
scaffold4102_1_size18833	merc_genome	cDNA_match	51	71	100	-	.	ID=comp6825_c0_seq1|m.2572.path1;Name=comp6825_c0_seq1|m.2572;Target=comp6825_c0_seq1|m.2572 322 342;Gap=M21
###
scaffold172077_1_size412	merc_genome	cDNA_match	397	412	100	-	.	ID=comp6825_c0_seq1|m.2572.path2;Name=comp6825_c0_seq1|m.2572;Target=comp6825_c0_seq1|m.2572 127 142;Gap=M16
scaffold172077_1_size412	merc_genome	cDNA_match	147	325	100	-	.	ID=comp6825_c0_seq1|m.2572.path2;Name=comp6825_c0_seq1|m.2572;Target=comp6825_c0_seq1|m.2572 143 321;Gap=M179
scaffold172077_1_size412	merc_genome	cDNA_match	51	71	100	-	.	ID=comp6825_c0_seq1|m.2572.path2;Name=comp6825_c0_seq1|m.2572;Target=comp6825_c0_seq1|m.2572 322 342;Gap=M21
###
scaffold3541_1_size20787	merc_genome	cDNA_match	10691	10882	100	+	.	ID=comp6826_c0_seq1|m.2573.path1;Name=comp6826_c0_seq1|m.2573;Target=comp6826_c0_seq1|m.2573 1 192;Gap=M192
scaffold3541_1_size20787	merc_genome	cDNA_match	12407	12479	100	+	.	ID=comp6826_c0_seq1|m.2573.path1;Name=comp6826_c0_seq1|m.2573;Target=comp6826_c0_seq1|m.2573 193 265;Gap=M73
scaffold3541_1_size20787	merc_genome	cDNA_match	13160	13237	94	+	.	ID=comp6826_c0_seq1|m.2573.path1;Name=comp6826_c0_seq1|m.2573;Target=comp6826_c0_seq1|m.2573 277 354;Gap=M78
scaffold3541_1_size20787	merc_genome	cDNA_match	13662	13704	100	+	.	ID=comp6826_c0_seq1|m.2573.path1;Name=comp6826_c0_seq1|m.2573;Target=comp6826_c0_seq1|m.2573 355 397;Gap=M43
scaffold3541_1_size20787	merc_genome	cDNA_match	13878	13984	100	+	.	ID=comp6826_c0_seq1|m.2573.path1;Name=comp6826_c0_seq1|m.2573;Target=comp6826_c0_seq1|m.2573 398 504;Gap=M107
scaffold3541_1_size20787	merc_genome	cDNA_match	14082	14177	100	+	.	ID=comp6826_c0_seq1|m.2573.path1;Name=comp6826_c0_seq1|m.2573;Target=comp6826_c0_seq1|m.2573 505 600;Gap=M96
scaffold3541_1_size20787	merc_genome	cDNA_match	15970	16160	100	+	.	ID=comp6826_c0_seq1|m.2573.path1;Name=comp6826_c0_seq1|m.2573;Target=comp6826_c0_seq1|m.2573 601 791;Gap=M191
scaffold3541_1_size20787	merc_genome	cDNA_match	16314	16383	100	+	.	ID=comp6826_c0_seq1|m.2573.path1;Name=comp6826_c0_seq1|m.2573;Target=comp6826_c0_seq1|m.2573 792 861;Gap=M70
scaffold3541_1_size20787	merc_genome	cDNA_match	17733	17834	100	+	.	ID=comp6826_c0_seq1|m.2573.path1;Name=comp6826_c0_seq1|m.2573;Target=comp6826_c0_seq1|m.2573 862 963;Gap=M102
scaffold3541_1_size20787	merc_genome	cDNA_match	17947	17982	100	+	.	ID=comp6826_c0_seq1|m.2573.path1;Name=comp6826_c0_seq1|m.2573;Target=comp6826_c0_seq1|m.2573 964 999;Gap=M36
###
scaffold557_1_size52274	merc_genome	cDNA_match	26116	26631	100	+	.	ID=comp6827_c0_seq1|m.2574.path1;Name=comp6827_c0_seq1|m.2574;Target=comp6827_c0_seq1|m.2574 1 516;Gap=M516
scaffold557_1_size52274	merc_genome	cDNA_match	26888	27055	100	+	.	ID=comp6827_c0_seq1|m.2574.path1;Name=comp6827_c0_seq1|m.2574;Target=comp6827_c0_seq1|m.2574 517 684;Gap=M168
scaffold557_1_size52274	merc_genome	cDNA_match	27262	27360	100	+	.	ID=comp6827_c0_seq1|m.2574.path1;Name=comp6827_c0_seq1|m.2574;Target=comp6827_c0_seq1|m.2574 685 783;Gap=M99
scaffold557_1_size52274	merc_genome	cDNA_match	27483	27584	100	+	.	ID=comp6827_c0_seq1|m.2574.path1;Name=comp6827_c0_seq1|m.2574;Target=comp6827_c0_seq1|m.2574 784 885;Gap=M102
scaffold557_1_size52274	merc_genome	cDNA_match	27700	27804	100	+	.	ID=comp6827_c0_seq1|m.2574.path1;Name=comp6827_c0_seq1|m.2574;Target=comp6827_c0_seq1|m.2574 886 990;Gap=M105
scaffold557_1_size52274	merc_genome	cDNA_match	28612	28745	99	+	.	ID=comp6827_c0_seq1|m.2574.path1;Name=comp6827_c0_seq1|m.2574;Target=comp6827_c0_seq1|m.2574 991 1125;Gap=M98 I1 M36
###
scaffold557_1_size52274	merc_genome	cDNA_match	28858	29154	100	+	.	ID=comp6827_c0_seq1|m.2575.path1;Name=comp6827_c0_seq1|m.2575;Target=comp6827_c0_seq1|m.2575 1 297;Gap=M297
scaffold557_1_size52274	merc_genome	cDNA_match	29248	29526	100	+	.	ID=comp6827_c0_seq1|m.2575.path1;Name=comp6827_c0_seq1|m.2575;Target=comp6827_c0_seq1|m.2575 298 576;Gap=M279
###
scaffold45969_1_size1624	merc_genome	cDNA_match	1	422	99	+	.	ID=comp6829_c0_seq1|m.2576.path1;Name=comp6829_c0_seq1|m.2576;Target=comp6829_c0_seq1|m.2576 440 861;Gap=M422
###
scaffold65372_1_size1167	merc_genome	cDNA_match	815	1167	93	+	.	ID=comp6829_c0_seq1|m.2576.path2;Name=comp6829_c0_seq1|m.2576;Target=comp6829_c0_seq1|m.2576 45 374;Gap=M179 D23 M151
###
scaffold159179_1_size457	merc_genome	cDNA_match	62	457	90	+	.	ID=comp6829_c0_seq1|m.2576.path3;Name=comp6829_c0_seq1|m.2576;Target=comp6829_c0_seq1|m.2576 1 374;Gap=M223 D22 M151
###
scaffold_2223	merc_genome	cDNA_match	522	720	99	+	.	ID=comp6830_c0_seq1|m.2577.path1;Name=comp6830_c0_seq1|m.2577;Target=comp6830_c0_seq1|m.2577 1 199;Gap=M199
scaffold_2223	merc_genome	cDNA_match	1238	1324	98	+	.	ID=comp6830_c0_seq1|m.2577.path1;Name=comp6830_c0_seq1|m.2577;Target=comp6830_c0_seq1|m.2577 200 286;Gap=M87
scaffold_2223	merc_genome	cDNA_match	1404	1579	100	+	.	ID=comp6830_c0_seq1|m.2577.path1;Name=comp6830_c0_seq1|m.2577;Target=comp6830_c0_seq1|m.2577 287 462;Gap=M176
scaffold_2223	merc_genome	cDNA_match	1795	1885	100	+	.	ID=comp6830_c0_seq1|m.2577.path1;Name=comp6830_c0_seq1|m.2577;Target=comp6830_c0_seq1|m.2577 463 553;Gap=M91
scaffold_2223	merc_genome	cDNA_match	1988	2037	100	+	.	ID=comp6830_c0_seq1|m.2577.path1;Name=comp6830_c0_seq1|m.2577;Target=comp6830_c0_seq1|m.2577 554 603;Gap=M50
scaffold_2223	merc_genome	cDNA_match	2572	2769	100	+	.	ID=comp6830_c0_seq1|m.2577.path1;Name=comp6830_c0_seq1|m.2577;Target=comp6830_c0_seq1|m.2577 604 801;Gap=M198
scaffold_2223	merc_genome	cDNA_match	2850	2898	100	+	.	ID=comp6830_c0_seq1|m.2577.path1;Name=comp6830_c0_seq1|m.2577;Target=comp6830_c0_seq1|m.2577 802 850;Gap=M49
scaffold_2223	merc_genome	cDNA_match	3289	3397	100	+	.	ID=comp6830_c0_seq1|m.2577.path1;Name=comp6830_c0_seq1|m.2577;Target=comp6830_c0_seq1|m.2577 851 959;Gap=M109
scaffold_2223	merc_genome	cDNA_match	3688	3762	100	+	.	ID=comp6830_c0_seq1|m.2577.path1;Name=comp6830_c0_seq1|m.2577;Target=comp6830_c0_seq1|m.2577 960 1034;Gap=M75
scaffold_2223	merc_genome	cDNA_match	4023	4154	100	+	.	ID=comp6830_c0_seq1|m.2577.path1;Name=comp6830_c0_seq1|m.2577;Target=comp6830_c0_seq1|m.2577 1035 1166;Gap=M132
scaffold_2223	merc_genome	cDNA_match	4643	4843	100	+	.	ID=comp6830_c0_seq1|m.2577.path1;Name=comp6830_c0_seq1|m.2577;Target=comp6830_c0_seq1|m.2577 1167 1367;Gap=M201
scaffold_2223	merc_genome	cDNA_match	4944	4999	100	+	.	ID=comp6830_c0_seq1|m.2577.path1;Name=comp6830_c0_seq1|m.2577;Target=comp6830_c0_seq1|m.2577 1368 1423;Gap=M56
scaffold_2223	merc_genome	cDNA_match	5088	5151	100	+	.	ID=comp6830_c0_seq1|m.2577.path1;Name=comp6830_c0_seq1|m.2577;Target=comp6830_c0_seq1|m.2577 1424 1487;Gap=M64
scaffold_2223	merc_genome	cDNA_match	5811	5816	100	+	.	ID=comp6830_c0_seq1|m.2577.path1;Name=comp6830_c0_seq1|m.2577;Target=comp6830_c0_seq1|m.2577 1501 1506;Gap=M6
scaffold_2223	merc_genome	cDNA_match	6107	6199	100	+	.	ID=comp6830_c0_seq1|m.2577.path1;Name=comp6830_c0_seq1|m.2577;Target=comp6830_c0_seq1|m.2577 1516 1608;Gap=M93
scaffold_2223	merc_genome	cDNA_match	7334	7453	100	+	.	ID=comp6830_c0_seq1|m.2577.path1;Name=comp6830_c0_seq1|m.2577;Target=comp6830_c0_seq1|m.2577 1609 1728;Gap=M120
scaffold_2223	merc_genome	cDNA_match	9045	9464	100	+	.	ID=comp6830_c0_seq1|m.2577.path1;Name=comp6830_c0_seq1|m.2577;Target=comp6830_c0_seq1|m.2577 1729 2148;Gap=M420
scaffold_2223	merc_genome	cDNA_match	9908	10390	100	+	.	ID=comp6830_c0_seq1|m.2577.path1;Name=comp6830_c0_seq1|m.2577;Target=comp6830_c0_seq1|m.2577 2149 2631;Gap=M483
###
scaffold151134_1_size489	merc_genome	cDNA_match	1	305	96	+	.	ID=comp6831_c0_seq1|m.2578.path1;Name=comp6831_c0_seq1|m.2578;Target=comp6831_c0_seq1|m.2578 254 550;Gap=M139 D8 M158
###
scaffold9591_1_size9895	merc_genome	cDNA_match	1922	2199	99	+	.	ID=comp6831_c0_seq1|m.2578.path2;Name=comp6831_c0_seq1|m.2578;Target=comp6831_c0_seq1|m.2578 551 828;Gap=M278
###
scaffold372_1_size60721	merc_genome	cDNA_match	54505	54570	98	-	.	ID=comp6834_c0_seq1|m.2579.path1;Name=comp6834_c0_seq1|m.2579;Target=comp6834_c0_seq1|m.2579 1 66;Gap=M66
scaffold372_1_size60721	merc_genome	cDNA_match	54314	54413	100	-	.	ID=comp6834_c0_seq1|m.2579.path1;Name=comp6834_c0_seq1|m.2579;Target=comp6834_c0_seq1|m.2579 67 166;Gap=M100
scaffold372_1_size60721	merc_genome	cDNA_match	54007	54081	100	-	.	ID=comp6834_c0_seq1|m.2579.path1;Name=comp6834_c0_seq1|m.2579;Target=comp6834_c0_seq1|m.2579 167 241;Gap=M75
scaffold372_1_size60721	merc_genome	cDNA_match	53812	53894	100	-	.	ID=comp6834_c0_seq1|m.2579.path1;Name=comp6834_c0_seq1|m.2579;Target=comp6834_c0_seq1|m.2579 242 324;Gap=M83
scaffold372_1_size60721	merc_genome	cDNA_match	53532	53615	100	-	.	ID=comp6834_c0_seq1|m.2579.path1;Name=comp6834_c0_seq1|m.2579;Target=comp6834_c0_seq1|m.2579 325 408;Gap=M84
scaffold372_1_size60721	merc_genome	cDNA_match	53403	53441	100	-	.	ID=comp6834_c0_seq1|m.2579.path1;Name=comp6834_c0_seq1|m.2579;Target=comp6834_c0_seq1|m.2579 409 447;Gap=M39
scaffold372_1_size60721	merc_genome	cDNA_match	52338	52433	100	-	.	ID=comp6834_c0_seq1|m.2579.path1;Name=comp6834_c0_seq1|m.2579;Target=comp6834_c0_seq1|m.2579 448 543;Gap=M96
scaffold372_1_size60721	merc_genome	cDNA_match	51793	51840	100	-	.	ID=comp6834_c0_seq1|m.2579.path1;Name=comp6834_c0_seq1|m.2579;Target=comp6834_c0_seq1|m.2579 544 591;Gap=M48
scaffold372_1_size60721	merc_genome	cDNA_match	51614	51701	100	-	.	ID=comp6834_c0_seq1|m.2579.path1;Name=comp6834_c0_seq1|m.2579;Target=comp6834_c0_seq1|m.2579 592 679;Gap=M88
scaffold372_1_size60721	merc_genome	cDNA_match	51416	51480	100	-	.	ID=comp6834_c0_seq1|m.2579.path1;Name=comp6834_c0_seq1|m.2579;Target=comp6834_c0_seq1|m.2579 680 744;Gap=M65
scaffold372_1_size60721	merc_genome	cDNA_match	51262	51336	100	-	.	ID=comp6834_c0_seq1|m.2579.path1;Name=comp6834_c0_seq1|m.2579;Target=comp6834_c0_seq1|m.2579 745 819;Gap=M75
scaffold372_1_size60721	merc_genome	cDNA_match	50397	50469	100	-	.	ID=comp6834_c0_seq1|m.2579.path1;Name=comp6834_c0_seq1|m.2579;Target=comp6834_c0_seq1|m.2579 820 892;Gap=M73
scaffold372_1_size60721	merc_genome	cDNA_match	48724	48815	100	-	.	ID=comp6834_c0_seq1|m.2579.path1;Name=comp6834_c0_seq1|m.2579;Target=comp6834_c0_seq1|m.2579 893 984;Gap=M92
scaffold372_1_size60721	merc_genome	cDNA_match	47478	47549	100	-	.	ID=comp6834_c0_seq1|m.2579.path1;Name=comp6834_c0_seq1|m.2579;Target=comp6834_c0_seq1|m.2579 985 1056;Gap=M72
scaffold372_1_size60721	merc_genome	cDNA_match	47160	47216	100	-	.	ID=comp6834_c0_seq1|m.2579.path1;Name=comp6834_c0_seq1|m.2579;Target=comp6834_c0_seq1|m.2579 1057 1113;Gap=M57
scaffold372_1_size60721	merc_genome	cDNA_match	47033	47081	100	-	.	ID=comp6834_c0_seq1|m.2579.path1;Name=comp6834_c0_seq1|m.2579;Target=comp6834_c0_seq1|m.2579 1114 1162;Gap=M49
scaffold372_1_size60721	merc_genome	cDNA_match	46646	46712	100	-	.	ID=comp6834_c0_seq1|m.2579.path1;Name=comp6834_c0_seq1|m.2579;Target=comp6834_c0_seq1|m.2579 1163 1229;Gap=M67
scaffold372_1_size60721	merc_genome	cDNA_match	46335	46428	100	-	.	ID=comp6834_c0_seq1|m.2579.path1;Name=comp6834_c0_seq1|m.2579;Target=comp6834_c0_seq1|m.2579 1230 1323;Gap=M94
###
scaffold_3428	merc_genome	cDNA_match	17435	18754	99	+	.	ID=comp6835_c0_seq1|m.2580.path1;Name=comp6835_c0_seq1|m.2580;Target=comp6835_c0_seq1|m.2580 1 1320;Gap=M1320
###
scaffold_536	merc_genome	cDNA_match	5769	6578	99	+	.	ID=comp6839_c0_seq1|m.2581.path1;Name=comp6839_c0_seq1|m.2581;Target=comp6839_c0_seq1|m.2581 1 810;Gap=M810
scaffold_536	merc_genome	cDNA_match	6646	6770	100	+	.	ID=comp6839_c0_seq1|m.2581.path1;Name=comp6839_c0_seq1|m.2581;Target=comp6839_c0_seq1|m.2581 811 935;Gap=M125
scaffold_536	merc_genome	cDNA_match	6916	7057	100	+	.	ID=comp6839_c0_seq1|m.2581.path1;Name=comp6839_c0_seq1|m.2581;Target=comp6839_c0_seq1|m.2581 936 1077;Gap=M142
scaffold_536	merc_genome	cDNA_match	7146	7406	100	+	.	ID=comp6839_c0_seq1|m.2581.path1;Name=comp6839_c0_seq1|m.2581;Target=comp6839_c0_seq1|m.2581 1078 1338;Gap=M261
###
scaffold_536	merc_genome	cDNA_match	5768	6115	99	+	.	ID=comp6839_c0_seq1|m.2582.path1;Name=comp6839_c0_seq1|m.2582;Target=comp6839_c0_seq1|m.2582 1 348;Gap=M348
###
scaffold8137_1_size11422	merc_genome	cDNA_match	2234	2833	100	+	.	ID=comp6840_c0_seq1|m.2583.path1;Name=comp6840_c0_seq1|m.2583;Target=comp6840_c0_seq1|m.2583 1 600;Gap=M600
scaffold8137_1_size11422	merc_genome	cDNA_match	3147	3686	95	+	.	ID=comp6840_c0_seq1|m.2583.path1;Name=comp6840_c0_seq1|m.2583;Target=comp6840_c0_seq1|m.2583 601 1168;Gap=M134 I28 M406
scaffold8137_1_size11422	merc_genome	cDNA_match	3760	3907	100	+	.	ID=comp6840_c0_seq1|m.2583.path1;Name=comp6840_c0_seq1|m.2583;Target=comp6840_c0_seq1|m.2583 1169 1316;Gap=M148
scaffold8137_1_size11422	merc_genome	cDNA_match	4037	4127	100	+	.	ID=comp6840_c0_seq1|m.2583.path1;Name=comp6840_c0_seq1|m.2583;Target=comp6840_c0_seq1|m.2583 1317 1407;Gap=M91
scaffold8137_1_size11422	merc_genome	cDNA_match	6882	6953	100	+	.	ID=comp6840_c0_seq1|m.2583.path1;Name=comp6840_c0_seq1|m.2583;Target=comp6840_c0_seq1|m.2583 1408 1479;Gap=M72
scaffold8137_1_size11422	merc_genome	cDNA_match	7236	7520	100	+	.	ID=comp6840_c0_seq1|m.2583.path1;Name=comp6840_c0_seq1|m.2583;Target=comp6840_c0_seq1|m.2583 1480 1764;Gap=M285
###
scaffold5827_1_size14739	merc_genome	cDNA_match	7438	7905	99	-	.	ID=comp6841_c0_seq1|m.2584.path1;Name=comp6841_c0_seq1|m.2584;Target=comp6841_c0_seq1|m.2584 1 468;Gap=M468
###
scaffold1348_1_size35525	merc_genome	cDNA_match	18192	18309	100	-	.	ID=comp6843_c0_seq1|m.2585.path1;Name=comp6843_c0_seq1|m.2585;Target=comp6843_c0_seq1|m.2585 1 118;Gap=M118
scaffold1348_1_size35525	merc_genome	cDNA_match	17908	17978	100	-	.	ID=comp6843_c0_seq1|m.2585.path1;Name=comp6843_c0_seq1|m.2585;Target=comp6843_c0_seq1|m.2585 119 189;Gap=M71
scaffold1348_1_size35525	merc_genome	cDNA_match	17743	17829	100	-	.	ID=comp6843_c0_seq1|m.2585.path1;Name=comp6843_c0_seq1|m.2585;Target=comp6843_c0_seq1|m.2585 190 276;Gap=M87
scaffold1348_1_size35525	merc_genome	cDNA_match	16856	16879	100	-	.	ID=comp6843_c0_seq1|m.2585.path1;Name=comp6843_c0_seq1|m.2585;Target=comp6843_c0_seq1|m.2585 277 300;Gap=M24
###
scaffold3179_1_size22218	merc_genome	cDNA_match	11854	13008	99	+	.	ID=comp6845_c0_seq1|m.2586.path1;Name=comp6845_c0_seq1|m.2586;Target=comp6845_c0_seq1|m.2586 1 1155;Gap=M1155
###
scaffold31048_1_size2412	merc_genome	cDNA_match	488	1626	98	+	.	ID=comp6845_c0_seq1|m.2586.path2;Name=comp6845_c0_seq1|m.2586;Target=comp6845_c0_seq1|m.2586 1 1155;Gap=M387 I16 M752
###
scaffold5000_1_size16486	merc_genome	cDNA_match	895	1203	98	+	.	ID=comp6850_c0_seq1|m.2587.path1;Name=comp6850_c0_seq1|m.2587;Target=comp6850_c0_seq1|m.2587 1 312;Gap=M36 I3 M273
scaffold5000_1_size16486	merc_genome	cDNA_match	4121	4285	100	+	.	ID=comp6850_c0_seq1|m.2587.path1;Name=comp6850_c0_seq1|m.2587;Target=comp6850_c0_seq1|m.2587 313 477;Gap=M165
###
scaffold_2050	merc_genome	cDNA_match	2363	2550	88	-	.	ID=comp6854_c0_seq1|m.2588.path1;Name=comp6854_c0_seq1|m.2588;Target=comp6854_c0_seq1|m.2588 1 212;Gap=M45 I24 M143
scaffold_2050	merc_genome	cDNA_match	2159	2271	100	-	.	ID=comp6854_c0_seq1|m.2588.path1;Name=comp6854_c0_seq1|m.2588;Target=comp6854_c0_seq1|m.2588 213 325;Gap=M113
###
scaffold7976_1_size11598	merc_genome	cDNA_match	1022	1543	95	+	.	ID=comp6856_c0_seq1|m.2589.path1;Name=comp6856_c0_seq1|m.2589;Target=comp6856_c0_seq1|m.2589 1 499;Gap=M118 D23 M381
scaffold7976_1_size11598	merc_genome	cDNA_match	2120	3179	100	+	.	ID=comp6856_c0_seq1|m.2589.path1;Name=comp6856_c0_seq1|m.2589;Target=comp6856_c0_seq1|m.2589 500 1559;Gap=M1060
scaffold7976_1_size11598	merc_genome	cDNA_match	3395	3587	99	+	.	ID=comp6856_c0_seq1|m.2589.path1;Name=comp6856_c0_seq1|m.2589;Target=comp6856_c0_seq1|m.2589 1560 1752;Gap=M193
###
scaffold7976_1_size11598	merc_genome	cDNA_match	1081	1418	92	-	.	ID=comp6856_c0_seq1|m.2590.path1;Name=comp6856_c0_seq1|m.2590;Target=comp6856_c0_seq1|m.2590 1 315;Gap=M265 D23 M50
###
scaffold_230	merc_genome	cDNA_match	1427	1594	100	+	.	ID=comp6857_c0_seq1|m.2591.path1;Name=comp6857_c0_seq1|m.2591;Target=comp6857_c0_seq1|m.2591 1 168;Gap=M168
scaffold_230	merc_genome	cDNA_match	14348	14576	100	+	.	ID=comp6857_c0_seq1|m.2591.path1;Name=comp6857_c0_seq1|m.2591;Target=comp6857_c0_seq1|m.2591 169 397;Gap=M229
###
scaffold18787_1_size5491	merc_genome	cDNA_match	4798	4986	99	-	.	ID=comp6858_c0_seq1|m.2592.path1;Name=comp6858_c0_seq1|m.2592;Target=comp6858_c0_seq1|m.2592 1 189;Gap=M189
scaffold18787_1_size5491	merc_genome	cDNA_match	4336	4712	100	-	.	ID=comp6858_c0_seq1|m.2592.path1;Name=comp6858_c0_seq1|m.2592;Target=comp6858_c0_seq1|m.2592 190 566;Gap=M377
scaffold18787_1_size5491	merc_genome	cDNA_match	3550	3908	99	-	.	ID=comp6858_c0_seq1|m.2592.path1;Name=comp6858_c0_seq1|m.2592;Target=comp6858_c0_seq1|m.2592 567 925;Gap=M359
scaffold18787_1_size5491	merc_genome	cDNA_match	3333	3355	100	-	.	ID=comp6858_c0_seq1|m.2592.path1;Name=comp6858_c0_seq1|m.2592;Target=comp6858_c0_seq1|m.2592 926 948;Gap=M23
###
scaffold18787_1_size5491	merc_genome	cDNA_match	4342	4715	100	+	.	ID=comp6858_c0_seq1|m.2593.path1;Name=comp6858_c0_seq1|m.2593;Target=comp6858_c0_seq1|m.2593 1 374;Gap=M374
###
scaffold62812_1_size1212	merc_genome	cDNA_match	469	774	94	-	.	ID=comp6859_c0_seq1|m.2594.path1;Name=comp6859_c0_seq1|m.2594;Target=comp6859_c0_seq1|m.2594 4 309;Gap=M306
###
scaffold77993_1_size990	merc_genome	cDNA_match	702	990	95	+	.	ID=comp6859_c0_seq1|m.2594.path2;Name=comp6859_c0_seq1|m.2594;Target=comp6859_c0_seq1|m.2594 4 292;Gap=M289
###
scaffold75643_1_size1019	merc_genome	cDNA_match	293	586	91	-	.	ID=comp6859_c0_seq1|m.2594.path3;Name=comp6859_c0_seq1|m.2594;Target=comp6859_c0_seq1|m.2594 1 309;Gap=M67 I15 M227
###
scaffold129946_1_size587	merc_genome	cDNA_match	161	438	94	-	.	ID=comp6859_c0_seq1|m.2594.path4;Name=comp6859_c0_seq1|m.2594;Target=comp6859_c0_seq1|m.2594 31 309;Gap=M84 I1 M194
###
scaffold13928_1_size6932	merc_genome	cDNA_match	1424	1722	92	+	.	ID=comp6859_c0_seq1|m.2594.path5;Name=comp6859_c0_seq1|m.2594;Target=comp6859_c0_seq1|m.2594 5 303;Gap=M299
###
scaffold45647_1_size1635	merc_genome	cDNA_match	353	760	100	-	.	ID=comp6860_c0_seq1|m.2595.path1;Name=comp6860_c0_seq1|m.2595;Target=comp6860_c0_seq1|m.2595 1 408;Gap=M408
###
scaffold13619_1_size7037	merc_genome	cDNA_match	7001	7037	100	-	.	ID=comp6861_c0_seq1|m.2596.path1;Name=comp6861_c0_seq1|m.2596;Target=comp6861_c0_seq1|m.2596 238 274;Gap=M37
scaffold13619_1_size7037	merc_genome	cDNA_match	6774	6880	100	-	.	ID=comp6861_c0_seq1|m.2596.path1;Name=comp6861_c0_seq1|m.2596;Target=comp6861_c0_seq1|m.2596 275 381;Gap=M107
scaffold13619_1_size7037	merc_genome	cDNA_match	6579	6697	100	-	.	ID=comp6861_c0_seq1|m.2596.path1;Name=comp6861_c0_seq1|m.2596;Target=comp6861_c0_seq1|m.2596 382 500;Gap=M119
scaffold13619_1_size7037	merc_genome	cDNA_match	6340	6439	99	-	.	ID=comp6861_c0_seq1|m.2596.path1;Name=comp6861_c0_seq1|m.2596;Target=comp6861_c0_seq1|m.2596 501 600;Gap=M100
###
scaffold57067_1_size1328	merc_genome	cDNA_match	83	188	94	+	.	ID=comp6861_c0_seq1|m.2596.path2;Name=comp6861_c0_seq1|m.2596;Target=comp6861_c0_seq1|m.2596 276 381;Gap=M106
scaffold57067_1_size1328	merc_genome	cDNA_match	273	391	94	+	.	ID=comp6861_c0_seq1|m.2596.path2;Name=comp6861_c0_seq1|m.2596;Target=comp6861_c0_seq1|m.2596 382 500;Gap=M119
scaffold57067_1_size1328	merc_genome	cDNA_match	549	585	94	+	.	ID=comp6861_c0_seq1|m.2596.path2;Name=comp6861_c0_seq1|m.2596;Target=comp6861_c0_seq1|m.2596 501 537;Gap=M37
scaffold57067_1_size1328	merc_genome	cDNA_match	762	820	100	+	.	ID=comp6861_c0_seq1|m.2596.path2;Name=comp6861_c0_seq1|m.2596;Target=comp6861_c0_seq1|m.2596 538 596;Gap=M59
###
scaffold34319_1_size2171	merc_genome	cDNA_match	1731	1841	98	+	.	ID=comp6861_c0_seq1|m.2596.path3;Name=comp6861_c0_seq1|m.2596;Target=comp6861_c0_seq1|m.2596 1 111;Gap=M111
scaffold34319_1_size2171	merc_genome	cDNA_match	1926	2012	98	+	.	ID=comp6861_c0_seq1|m.2596.path3;Name=comp6861_c0_seq1|m.2596;Target=comp6861_c0_seq1|m.2596 112 198;Gap=M87
###
scaffold38940_1_size1909	merc_genome	cDNA_match	1357	1467	100	+	.	ID=comp6861_c0_seq1|m.2596.path4;Name=comp6861_c0_seq1|m.2596;Target=comp6861_c0_seq1|m.2596 1 111;Gap=M111
scaffold38940_1_size1909	merc_genome	cDNA_match	1551	1621	100	+	.	ID=comp6861_c0_seq1|m.2596.path4;Name=comp6861_c0_seq1|m.2596;Target=comp6861_c0_seq1|m.2596 112 182;Gap=M71
###
scaffold144664_1_size517	merc_genome	cDNA_match	308	361	100	-	.	ID=comp6861_c0_seq1|m.2597.path1;Name=comp6861_c0_seq1|m.2597;Target=comp6861_c0_seq1|m.2597 1 54;Gap=M54
###
scaffold34319_1_size2171	merc_genome	cDNA_match	890	1021	97	+	.	ID=comp6861_c0_seq1|m.2597.path2;Name=comp6861_c0_seq1|m.2597;Target=comp6861_c0_seq1|m.2597 55 186;Gap=M132
scaffold34319_1_size2171	merc_genome	cDNA_match	1162	1311	99	+	.	ID=comp6861_c0_seq1|m.2597.path2;Name=comp6861_c0_seq1|m.2597;Target=comp6861_c0_seq1|m.2597 187 336;Gap=M150
scaffold34319_1_size2171	merc_genome	cDNA_match	1590	1680	87	+	.	ID=comp6861_c0_seq1|m.2597.path2;Name=comp6861_c0_seq1|m.2597;Target=comp6861_c0_seq1|m.2597 337 427;Gap=M91
###
scaffold4073_1_size18929	merc_genome	cDNA_match	9535	9648	100	-	.	ID=comp6862_c0_seq1|m.2598.path1;Name=comp6862_c0_seq1|m.2598;Target=comp6862_c0_seq1|m.2598 1 114;Gap=M114
scaffold4073_1_size18929	merc_genome	cDNA_match	9329	9481	100	-	.	ID=comp6862_c0_seq1|m.2598.path1;Name=comp6862_c0_seq1|m.2598;Target=comp6862_c0_seq1|m.2598 115 267;Gap=M153
scaffold4073_1_size18929	merc_genome	cDNA_match	7515	7637	100	-	.	ID=comp6862_c0_seq1|m.2598.path1;Name=comp6862_c0_seq1|m.2598;Target=comp6862_c0_seq1|m.2598 268 390;Gap=M123
scaffold4073_1_size18929	merc_genome	cDNA_match	7182	7325	100	-	.	ID=comp6862_c0_seq1|m.2598.path1;Name=comp6862_c0_seq1|m.2598;Target=comp6862_c0_seq1|m.2598 391 534;Gap=M144
scaffold4073_1_size18929	merc_genome	cDNA_match	6273	6734	99	-	.	ID=comp6862_c0_seq1|m.2598.path1;Name=comp6862_c0_seq1|m.2598;Target=comp6862_c0_seq1|m.2598 535 996;Gap=M462
###
scaffold4073_1_size18929	merc_genome	cDNA_match	6196	6615	100	+	.	ID=comp6862_c0_seq1|m.2599.path1;Name=comp6862_c0_seq1|m.2599;Target=comp6862_c0_seq1|m.2599 1 420;Gap=M420
###
scaffold_460	merc_genome	cDNA_match	27870	28414	99	+	.	ID=comp6863_c0_seq1|m.2600.path1;Name=comp6863_c0_seq1|m.2600;Target=comp6863_c0_seq1|m.2600 1 545;Gap=M545
scaffold_460	merc_genome	cDNA_match	28887	28911	100	+	.	ID=comp6863_c0_seq1|m.2600.path1;Name=comp6863_c0_seq1|m.2600;Target=comp6863_c0_seq1|m.2600 546 570;Gap=M25
###
scaffold3200_1_size22123	merc_genome	cDNA_match	8682	8936	100	+	.	ID=comp6864_c0_seq1|m.2601.path1;Name=comp6864_c0_seq1|m.2601;Target=comp6864_c0_seq1|m.2601 1 255;Gap=M255
scaffold3200_1_size22123	merc_genome	cDNA_match	9718	10107	100	+	.	ID=comp6864_c0_seq1|m.2601.path1;Name=comp6864_c0_seq1|m.2601;Target=comp6864_c0_seq1|m.2601 256 645;Gap=M390
scaffold3200_1_size22123	merc_genome	cDNA_match	10206	10323	100	+	.	ID=comp6864_c0_seq1|m.2601.path1;Name=comp6864_c0_seq1|m.2601;Target=comp6864_c0_seq1|m.2601 646 763;Gap=M118
scaffold3200_1_size22123	merc_genome	cDNA_match	10779	11002	100	+	.	ID=comp6864_c0_seq1|m.2601.path1;Name=comp6864_c0_seq1|m.2601;Target=comp6864_c0_seq1|m.2601 764 987;Gap=M224
scaffold3200_1_size22123	merc_genome	cDNA_match	11354	11854	100	+	.	ID=comp6864_c0_seq1|m.2601.path1;Name=comp6864_c0_seq1|m.2601;Target=comp6864_c0_seq1|m.2601 988 1488;Gap=M501
###
scaffold2276_1_size26940	merc_genome	cDNA_match	25252	25281	100	-	.	ID=comp6866_c0_seq1|m.2602.path1;Name=comp6866_c0_seq1|m.2602;Target=comp6866_c0_seq1|m.2602 1 30;Gap=M30
scaffold2276_1_size26940	merc_genome	cDNA_match	24957	25138	97	-	.	ID=comp6866_c0_seq1|m.2602.path1;Name=comp6866_c0_seq1|m.2602;Target=comp6866_c0_seq1|m.2602 31 210;Gap=M3 D1 M7 D1 M170
scaffold2276_1_size26940	merc_genome	cDNA_match	23915	24028	100	-	.	ID=comp6866_c0_seq1|m.2602.path1;Name=comp6866_c0_seq1|m.2602;Target=comp6866_c0_seq1|m.2602 211 324;Gap=M114
###
scaffold111052_1_size697	merc_genome	cDNA_match	410	514	99	-	.	ID=comp6866_c0_seq1|m.2603.path1;Name=comp6866_c0_seq1|m.2603;Target=comp6866_c0_seq1|m.2603 1 105;Gap=M105
scaffold111052_1_size697	merc_genome	cDNA_match	149	172	100	-	.	ID=comp6866_c0_seq1|m.2603.path1;Name=comp6866_c0_seq1|m.2603;Target=comp6866_c0_seq1|m.2603 106 129;Gap=M24
scaffold111052_1_size697	merc_genome	cDNA_match	14	79	100	-	.	ID=comp6866_c0_seq1|m.2603.path1;Name=comp6866_c0_seq1|m.2603;Target=comp6866_c0_seq1|m.2603 130 195;Gap=M66
###
scaffold2276_1_size26940	merc_genome	cDNA_match	10491	10565	98	-	.	ID=comp6866_c0_seq1|m.2603.path2;Name=comp6866_c0_seq1|m.2603;Target=comp6866_c0_seq1|m.2603 196 270;Gap=M75
scaffold2276_1_size26940	merc_genome	cDNA_match	10362	10406	100	-	.	ID=comp6866_c0_seq1|m.2603.path2;Name=comp6866_c0_seq1|m.2603;Target=comp6866_c0_seq1|m.2603 271 315;Gap=M45
###
scaffold766_1_size45940	merc_genome	cDNA_match	33307	33487	100	-	.	ID=comp6869_c0_seq1|m.2604.path1;Name=comp6869_c0_seq1|m.2604;Target=comp6869_c0_seq1|m.2604 1 181;Gap=M181
scaffold766_1_size45940	merc_genome	cDNA_match	33117	33211	100	-	.	ID=comp6869_c0_seq1|m.2604.path1;Name=comp6869_c0_seq1|m.2604;Target=comp6869_c0_seq1|m.2604 182 276;Gap=M95
scaffold766_1_size45940	merc_genome	cDNA_match	32931	33052	100	-	.	ID=comp6869_c0_seq1|m.2604.path1;Name=comp6869_c0_seq1|m.2604;Target=comp6869_c0_seq1|m.2604 277 398;Gap=M122
scaffold766_1_size45940	merc_genome	cDNA_match	32774	32861	100	-	.	ID=comp6869_c0_seq1|m.2604.path1;Name=comp6869_c0_seq1|m.2604;Target=comp6869_c0_seq1|m.2604 399 486;Gap=M88
###
scaffold766_1_size45940	merc_genome	cDNA_match	32951	33052	100	+	.	ID=comp6869_c0_seq1|m.2605.path1;Name=comp6869_c0_seq1|m.2605;Target=comp6869_c0_seq1|m.2605 1 102;Gap=M102
scaffold766_1_size45940	merc_genome	cDNA_match	33117	33211	100	+	.	ID=comp6869_c0_seq1|m.2605.path1;Name=comp6869_c0_seq1|m.2605;Target=comp6869_c0_seq1|m.2605 103 197;Gap=M95
scaffold766_1_size45940	merc_genome	cDNA_match	33307	33421	100	+	.	ID=comp6869_c0_seq1|m.2605.path1;Name=comp6869_c0_seq1|m.2605;Target=comp6869_c0_seq1|m.2605 198 312;Gap=M115
###
scaffold44_1_size120491	merc_genome	cDNA_match	18896	18949	100	-	.	ID=comp6871_c0_seq1|m.2606.path1;Name=comp6871_c0_seq1|m.2606;Target=comp6871_c0_seq1|m.2606 1 54;Gap=M54
scaffold44_1_size120491	merc_genome	cDNA_match	18704	18820	100	-	.	ID=comp6871_c0_seq1|m.2606.path1;Name=comp6871_c0_seq1|m.2606;Target=comp6871_c0_seq1|m.2606 55 171;Gap=M117
scaffold44_1_size120491	merc_genome	cDNA_match	17850	18290	100	-	.	ID=comp6871_c0_seq1|m.2606.path1;Name=comp6871_c0_seq1|m.2606;Target=comp6871_c0_seq1|m.2606 172 612;Gap=M441
scaffold44_1_size120491	merc_genome	cDNA_match	17328	17690	100	-	.	ID=comp6871_c0_seq1|m.2606.path1;Name=comp6871_c0_seq1|m.2606;Target=comp6871_c0_seq1|m.2606 613 975;Gap=M363
scaffold44_1_size120491	merc_genome	cDNA_match	16821	17009	100	-	.	ID=comp6871_c0_seq1|m.2606.path1;Name=comp6871_c0_seq1|m.2606;Target=comp6871_c0_seq1|m.2606 976 1164;Gap=M189
###
scaffold44_1_size120491	merc_genome	cDNA_match	16837	17009	100	+	.	ID=comp6871_c0_seq1|m.2607.path1;Name=comp6871_c0_seq1|m.2607;Target=comp6871_c0_seq1|m.2607 1 173;Gap=M173
scaffold44_1_size120491	merc_genome	cDNA_match	17328	17484	100	+	.	ID=comp6871_c0_seq1|m.2607.path1;Name=comp6871_c0_seq1|m.2607;Target=comp6871_c0_seq1|m.2607 174 330;Gap=M157
###
scaffold25090_1_size3113	merc_genome	cDNA_match	236	436	99	+	.	ID=comp6874_c0_seq1|m.2608.path1;Name=comp6874_c0_seq1|m.2608;Target=comp6874_c0_seq1|m.2608 1 201;Gap=M201
scaffold25090_1_size3113	merc_genome	cDNA_match	1215	1391	100	+	.	ID=comp6874_c0_seq1|m.2608.path1;Name=comp6874_c0_seq1|m.2608;Target=comp6874_c0_seq1|m.2608 202 378;Gap=M177
###
scaffold_1571	merc_genome	cDNA_match	11243	11313	100	+	.	ID=comp6878_c0_seq1|m.2609.path1;Name=comp6878_c0_seq1|m.2609;Target=comp6878_c0_seq1|m.2609 1 71;Gap=M71
scaffold_1571	merc_genome	cDNA_match	11405	11450	100	+	.	ID=comp6878_c0_seq1|m.2609.path1;Name=comp6878_c0_seq1|m.2609;Target=comp6878_c0_seq1|m.2609 72 117;Gap=M46
scaffold_1571	merc_genome	cDNA_match	11713	11827	100	+	.	ID=comp6878_c0_seq1|m.2609.path1;Name=comp6878_c0_seq1|m.2609;Target=comp6878_c0_seq1|m.2609 118 232;Gap=M115
scaffold_1571	merc_genome	cDNA_match	11916	11983	100	+	.	ID=comp6878_c0_seq1|m.2609.path1;Name=comp6878_c0_seq1|m.2609;Target=comp6878_c0_seq1|m.2609 233 300;Gap=M68
scaffold_1571	merc_genome	cDNA_match	12061	12675	100	+	.	ID=comp6878_c0_seq1|m.2609.path1;Name=comp6878_c0_seq1|m.2609;Target=comp6878_c0_seq1|m.2609 301 915;Gap=M615
scaffold_1571	merc_genome	cDNA_match	12932	13036	100	+	.	ID=comp6878_c0_seq1|m.2609.path1;Name=comp6878_c0_seq1|m.2609;Target=comp6878_c0_seq1|m.2609 916 1020;Gap=M105
scaffold_1571	merc_genome	cDNA_match	13191	13511	100	+	.	ID=comp6878_c0_seq1|m.2609.path1;Name=comp6878_c0_seq1|m.2609;Target=comp6878_c0_seq1|m.2609 1021 1341;Gap=M321
###
scaffold_2640	merc_genome	cDNA_match	37646	37876	99	-	.	ID=comp6881_c0_seq1|m.2610.path1;Name=comp6881_c0_seq1|m.2610;Target=comp6881_c0_seq1|m.2610 1 231;Gap=M231
scaffold_2640	merc_genome	cDNA_match	36911	37111	100	-	.	ID=comp6881_c0_seq1|m.2610.path1;Name=comp6881_c0_seq1|m.2610;Target=comp6881_c0_seq1|m.2610 232 432;Gap=M201
scaffold_2640	merc_genome	cDNA_match	36732	36805	100	-	.	ID=comp6881_c0_seq1|m.2610.path1;Name=comp6881_c0_seq1|m.2610;Target=comp6881_c0_seq1|m.2610 433 506;Gap=M74
scaffold_2640	merc_genome	cDNA_match	36251	36376	100	-	.	ID=comp6881_c0_seq1|m.2610.path1;Name=comp6881_c0_seq1|m.2610;Target=comp6881_c0_seq1|m.2610 507 632;Gap=M126
scaffold_2640	merc_genome	cDNA_match	36070	36163	100	-	.	ID=comp6881_c0_seq1|m.2610.path1;Name=comp6881_c0_seq1|m.2610;Target=comp6881_c0_seq1|m.2610 633 726;Gap=M94
scaffold_2640	merc_genome	cDNA_match	35895	35978	100	-	.	ID=comp6881_c0_seq1|m.2610.path1;Name=comp6881_c0_seq1|m.2610;Target=comp6881_c0_seq1|m.2610 727 810;Gap=M84
scaffold_2640	merc_genome	cDNA_match	35671	35814	100	-	.	ID=comp6881_c0_seq1|m.2610.path1;Name=comp6881_c0_seq1|m.2610;Target=comp6881_c0_seq1|m.2610 811 954;Gap=M144
scaffold_2640	merc_genome	cDNA_match	35460	35573	100	-	.	ID=comp6881_c0_seq1|m.2610.path1;Name=comp6881_c0_seq1|m.2610;Target=comp6881_c0_seq1|m.2610 955 1068;Gap=M114
scaffold_2640	merc_genome	cDNA_match	35188	35241	100	-	.	ID=comp6881_c0_seq1|m.2610.path1;Name=comp6881_c0_seq1|m.2610;Target=comp6881_c0_seq1|m.2610 1069 1122;Gap=M54
scaffold_2640	merc_genome	cDNA_match	35010	35084	100	-	.	ID=comp6881_c0_seq1|m.2610.path1;Name=comp6881_c0_seq1|m.2610;Target=comp6881_c0_seq1|m.2610 1123 1197;Gap=M75
scaffold_2640	merc_genome	cDNA_match	34808	34912	100	-	.	ID=comp6881_c0_seq1|m.2610.path1;Name=comp6881_c0_seq1|m.2610;Target=comp6881_c0_seq1|m.2610 1198 1302;Gap=M105
scaffold_2640	merc_genome	cDNA_match	34427	34567	100	-	.	ID=comp6881_c0_seq1|m.2610.path1;Name=comp6881_c0_seq1|m.2610;Target=comp6881_c0_seq1|m.2610 1303 1443;Gap=M141
scaffold_2640	merc_genome	cDNA_match	34232	34324	100	-	.	ID=comp6881_c0_seq1|m.2610.path1;Name=comp6881_c0_seq1|m.2610;Target=comp6881_c0_seq1|m.2610 1444 1536;Gap=M93
scaffold_2640	merc_genome	cDNA_match	34045	34122	100	-	.	ID=comp6881_c0_seq1|m.2610.path1;Name=comp6881_c0_seq1|m.2610;Target=comp6881_c0_seq1|m.2610 1537 1614;Gap=M78
scaffold_2640	merc_genome	cDNA_match	33655	33909	100	-	.	ID=comp6881_c0_seq1|m.2610.path1;Name=comp6881_c0_seq1|m.2610;Target=comp6881_c0_seq1|m.2610 1615 1869;Gap=M255
scaffold_2640	merc_genome	cDNA_match	33459	33561	100	-	.	ID=comp6881_c0_seq1|m.2610.path1;Name=comp6881_c0_seq1|m.2610;Target=comp6881_c0_seq1|m.2610 1870 1972;Gap=M103
scaffold_2640	merc_genome	cDNA_match	32935	33109	100	-	.	ID=comp6881_c0_seq1|m.2610.path1;Name=comp6881_c0_seq1|m.2610;Target=comp6881_c0_seq1|m.2610 1973 2147;Gap=M175
scaffold_2640	merc_genome	cDNA_match	32737	32842	100	-	.	ID=comp6881_c0_seq1|m.2610.path1;Name=comp6881_c0_seq1|m.2610;Target=comp6881_c0_seq1|m.2610 2148 2253;Gap=M106
scaffold_2640	merc_genome	cDNA_match	32519	32608	100	-	.	ID=comp6881_c0_seq1|m.2610.path1;Name=comp6881_c0_seq1|m.2610;Target=comp6881_c0_seq1|m.2610 2254 2343;Gap=M90
scaffold_2640	merc_genome	cDNA_match	31908	32090	100	-	.	ID=comp6881_c0_seq1|m.2610.path1;Name=comp6881_c0_seq1|m.2610;Target=comp6881_c0_seq1|m.2610 2344 2526;Gap=M183
###
scaffold_2640	merc_genome	cDNA_match	32795	32842	100	+	.	ID=comp6881_c0_seq1|m.2611.path1;Name=comp6881_c0_seq1|m.2611;Target=comp6881_c0_seq1|m.2611 1 48;Gap=M48
scaffold_2640	merc_genome	cDNA_match	32935	33109	100	+	.	ID=comp6881_c0_seq1|m.2611.path1;Name=comp6881_c0_seq1|m.2611;Target=comp6881_c0_seq1|m.2611 49 223;Gap=M175
scaffold_2640	merc_genome	cDNA_match	33459	33561	100	+	.	ID=comp6881_c0_seq1|m.2611.path1;Name=comp6881_c0_seq1|m.2611;Target=comp6881_c0_seq1|m.2611 224 326;Gap=M103
scaffold_2640	merc_genome	cDNA_match	33655	33730	100	+	.	ID=comp6881_c0_seq1|m.2611.path1;Name=comp6881_c0_seq1|m.2611;Target=comp6881_c0_seq1|m.2611 327 402;Gap=M76
###
scaffold_2640	merc_genome	cDNA_match	35671	35774	100	-	.	ID=comp6881_c0_seq1|m.2612.path1;Name=comp6881_c0_seq1|m.2612;Target=comp6881_c0_seq1|m.2612 1 104;Gap=M104
scaffold_2640	merc_genome	cDNA_match	35460	35573	100	-	.	ID=comp6881_c0_seq1|m.2612.path1;Name=comp6881_c0_seq1|m.2612;Target=comp6881_c0_seq1|m.2612 105 218;Gap=M114
scaffold_2640	merc_genome	cDNA_match	35188	35241	100	-	.	ID=comp6881_c0_seq1|m.2612.path1;Name=comp6881_c0_seq1|m.2612;Target=comp6881_c0_seq1|m.2612 219 272;Gap=M54
scaffold_2640	merc_genome	cDNA_match	35033	35084	100	-	.	ID=comp6881_c0_seq1|m.2612.path1;Name=comp6881_c0_seq1|m.2612;Target=comp6881_c0_seq1|m.2612 273 324;Gap=M52
###
scaffold3963_1_size19238	merc_genome	cDNA_match	16183	16239	100	-	.	ID=comp6885_c0_seq1|m.2613.path1;Name=comp6885_c0_seq1|m.2613;Target=comp6885_c0_seq1|m.2613 1 57;Gap=M57
scaffold3963_1_size19238	merc_genome	cDNA_match	15927	16076	100	-	.	ID=comp6885_c0_seq1|m.2613.path1;Name=comp6885_c0_seq1|m.2613;Target=comp6885_c0_seq1|m.2613 58 207;Gap=M150
scaffold3963_1_size19238	merc_genome	cDNA_match	14117	14272	100	-	.	ID=comp6885_c0_seq1|m.2613.path1;Name=comp6885_c0_seq1|m.2613;Target=comp6885_c0_seq1|m.2613 208 363;Gap=M156
###
scaffold30472_1_size2461	merc_genome	cDNA_match	1874	1945	100	-	.	ID=comp6886_c0_seq1|m.2614.path1;Name=comp6886_c0_seq1|m.2614;Target=comp6886_c0_seq1|m.2614 150 221;Gap=M72
scaffold30472_1_size2461	merc_genome	cDNA_match	1458	1785	99	-	.	ID=comp6886_c0_seq1|m.2614.path1;Name=comp6886_c0_seq1|m.2614;Target=comp6886_c0_seq1|m.2614 222 549;Gap=M328
scaffold30472_1_size2461	merc_genome	cDNA_match	710	1087	99	-	.	ID=comp6886_c0_seq1|m.2614.path1;Name=comp6886_c0_seq1|m.2614;Target=comp6886_c0_seq1|m.2614 550 927;Gap=M378
###
scaffold_2261	merc_genome	cDNA_match	9483	9800	99	+	.	ID=comp6886_c0_seq1|m.2614.path2;Name=comp6886_c0_seq1|m.2614;Target=comp6886_c0_seq1|m.2614 232 549;Gap=M318
scaffold_2261	merc_genome	cDNA_match	10180	10557	99	+	.	ID=comp6886_c0_seq1|m.2614.path2;Name=comp6886_c0_seq1|m.2614;Target=comp6886_c0_seq1|m.2614 550 927;Gap=M378
###
scaffold30179_1_size2487	merc_genome	cDNA_match	1318	1809	99	-	.	ID=comp6887_c0_seq1|m.2615.path1;Name=comp6887_c0_seq1|m.2615;Target=comp6887_c0_seq1|m.2615 1 491;Gap=M491 D1
scaffold30179_1_size2487	merc_genome	cDNA_match	1048	1201	97	-	.	ID=comp6887_c0_seq1|m.2615.path1;Name=comp6887_c0_seq1|m.2615;Target=comp6887_c0_seq1|m.2615 492 645;Gap=M154
###
scaffold1812_1_size30565	merc_genome	cDNA_match	6118	6678	99	-	.	ID=comp6888_c0_seq1|m.2616.path1;Name=comp6888_c0_seq1|m.2616;Target=comp6888_c0_seq1|m.2616 2 561;Gap=M5 D1 M555
scaffold1812_1_size30565	merc_genome	cDNA_match	5578	5769	100	-	.	ID=comp6888_c0_seq1|m.2616.path1;Name=comp6888_c0_seq1|m.2616;Target=comp6888_c0_seq1|m.2616 562 753;Gap=M192
scaffold1812_1_size30565	merc_genome	cDNA_match	5301	5330	100	-	.	ID=comp6888_c0_seq1|m.2616.path1;Name=comp6888_c0_seq1|m.2616;Target=comp6888_c0_seq1|m.2616 754 783;Gap=M30
###
scaffold9959_1_size9480	merc_genome	cDNA_match	666	736	100	+	.	ID=comp6889_c0_seq1|m.2617.path1;Name=comp6889_c0_seq1|m.2617;Target=comp6889_c0_seq1|m.2617 1 71;Gap=M71
scaffold9959_1_size9480	merc_genome	cDNA_match	1118	2516	100	+	.	ID=comp6889_c0_seq1|m.2617.path1;Name=comp6889_c0_seq1|m.2617;Target=comp6889_c0_seq1|m.2617 72 1470;Gap=M1399
###
scaffold6900_1_size12831	merc_genome	cDNA_match	10378	10725	98	+	.	ID=comp6891_c0_seq1|m.2618.path1;Name=comp6891_c0_seq1|m.2618;Target=comp6891_c0_seq1|m.2618 1 348;Gap=M348
###
scaffold2342_1_size26506	merc_genome	cDNA_match	11408	11920	100	+	.	ID=comp6892_c0_seq1|m.2619.path1;Name=comp6892_c0_seq1|m.2619;Target=comp6892_c0_seq1|m.2619 1 513;Gap=M513
scaffold2342_1_size26506	merc_genome	cDNA_match	12023	12352	100	+	.	ID=comp6892_c0_seq1|m.2619.path1;Name=comp6892_c0_seq1|m.2619;Target=comp6892_c0_seq1|m.2619 514 843;Gap=M330
scaffold2342_1_size26506	merc_genome	cDNA_match	13201	13316	100	+	.	ID=comp6892_c0_seq1|m.2619.path1;Name=comp6892_c0_seq1|m.2619;Target=comp6892_c0_seq1|m.2619 844 959;Gap=M116
###
scaffold2342_1_size26506	merc_genome	cDNA_match	7527	7617	100	+	.	ID=comp6892_c0_seq1|m.2619.path2;Name=comp6892_c0_seq1|m.2619;Target=comp6892_c0_seq1|m.2619 960 1050;Gap=M91
scaffold2342_1_size26506	merc_genome	cDNA_match	7732	7824	100	+	.	ID=comp6892_c0_seq1|m.2619.path2;Name=comp6892_c0_seq1|m.2619;Target=comp6892_c0_seq1|m.2619 1051 1143;Gap=M93
###
scaffold17670_1_size5851	merc_genome	cDNA_match	2001	2177	100	+	.	ID=comp6893_c0_seq1|m.2620.path1;Name=comp6893_c0_seq1|m.2620;Target=comp6893_c0_seq1|m.2620 1 177;Gap=M177
scaffold17670_1_size5851	merc_genome	cDNA_match	2261	2513	100	+	.	ID=comp6893_c0_seq1|m.2620.path1;Name=comp6893_c0_seq1|m.2620;Target=comp6893_c0_seq1|m.2620 178 430;Gap=M253
scaffold17670_1_size5851	merc_genome	cDNA_match	3406	3703	98	+	.	ID=comp6893_c0_seq1|m.2620.path1;Name=comp6893_c0_seq1|m.2620;Target=comp6893_c0_seq1|m.2620 431 728;Gap=M298
scaffold17670_1_size5851	merc_genome	cDNA_match	3771	3857	100	+	.	ID=comp6893_c0_seq1|m.2620.path1;Name=comp6893_c0_seq1|m.2620;Target=comp6893_c0_seq1|m.2620 729 815;Gap=M87
scaffold17670_1_size5851	merc_genome	cDNA_match	4524	4742	100	+	.	ID=comp6893_c0_seq1|m.2620.path1;Name=comp6893_c0_seq1|m.2620;Target=comp6893_c0_seq1|m.2620 816 1034;Gap=M219
scaffold17670_1_size5851	merc_genome	cDNA_match	4842	4980	100	+	.	ID=comp6893_c0_seq1|m.2620.path1;Name=comp6893_c0_seq1|m.2620;Target=comp6893_c0_seq1|m.2620 1035 1173;Gap=M139
scaffold17670_1_size5851	merc_genome	cDNA_match	5059	5307	100	+	.	ID=comp6893_c0_seq1|m.2620.path1;Name=comp6893_c0_seq1|m.2620;Target=comp6893_c0_seq1|m.2620 1174 1422;Gap=M249
scaffold17670_1_size5851	merc_genome	cDNA_match	5642	5843	93	+	.	ID=comp6893_c0_seq1|m.2620.path1;Name=comp6893_c0_seq1|m.2620;Target=comp6893_c0_seq1|m.2620 1423 1612;Gap=M26 D12 M164
###
scaffold35303_1_size2109	merc_genome	cDNA_match	497	597	100	+	.	ID=comp6893_c0_seq1|m.2620.path2;Name=comp6893_c0_seq1|m.2620;Target=comp6893_c0_seq1|m.2620 1613 1713;Gap=M101
###
scaffold8846_1_size10706	merc_genome	cDNA_match	5045	5824	100	+	.	ID=comp6898_c0_seq1|m.2621.path1;Name=comp6898_c0_seq1|m.2621;Target=comp6898_c0_seq1|m.2621 1 780;Gap=M780
###
scaffold18592_1_size5558	merc_genome	cDNA_match	172	951	100	+	.	ID=comp6898_c0_seq1|m.2621.path2;Name=comp6898_c0_seq1|m.2621;Target=comp6898_c0_seq1|m.2621 1 780;Gap=M780
###
scaffold18538_1_size5575	merc_genome	cDNA_match	1324	1808	98	-	.	ID=comp6899_c0_seq1|m.2622.path1;Name=comp6899_c0_seq1|m.2622;Target=comp6899_c0_seq1|m.2622 1 488;Gap=M338 I2 M4 I1 M143
scaffold18538_1_size5575	merc_genome	cDNA_match	682	766	100	-	.	ID=comp6899_c0_seq1|m.2622.path1;Name=comp6899_c0_seq1|m.2622;Target=comp6899_c0_seq1|m.2622 489 573;Gap=M85
###
scaffold_3911	merc_genome	cDNA_match	5180	5241	100	-	.	ID=comp6901_c0_seq1|m.2623.path1;Name=comp6901_c0_seq1|m.2623;Target=comp6901_c0_seq1|m.2623 18 79;Gap=M62
scaffold_3911	merc_genome	cDNA_match	4977	5065	100	-	.	ID=comp6901_c0_seq1|m.2623.path1;Name=comp6901_c0_seq1|m.2623;Target=comp6901_c0_seq1|m.2623 80 168;Gap=M89
scaffold_3911	merc_genome	cDNA_match	4813	4882	100	-	.	ID=comp6901_c0_seq1|m.2623.path1;Name=comp6901_c0_seq1|m.2623;Target=comp6901_c0_seq1|m.2623 169 238;Gap=M70
scaffold_3911	merc_genome	cDNA_match	4320	4416	100	-	.	ID=comp6901_c0_seq1|m.2623.path1;Name=comp6901_c0_seq1|m.2623;Target=comp6901_c0_seq1|m.2623 239 335;Gap=M97
scaffold_3911	merc_genome	cDNA_match	4159	4237	100	-	.	ID=comp6901_c0_seq1|m.2623.path1;Name=comp6901_c0_seq1|m.2623;Target=comp6901_c0_seq1|m.2623 336 414;Gap=M79
###
scaffold22_1_size146620	merc_genome	cDNA_match	25222	25378	100	+	.	ID=comp6902_c0_seq1|m.2624.path1;Name=comp6902_c0_seq1|m.2624;Target=comp6902_c0_seq1|m.2624 1 157;Gap=M157
scaffold22_1_size146620	merc_genome	cDNA_match	25801	26196	100	+	.	ID=comp6902_c0_seq1|m.2624.path1;Name=comp6902_c0_seq1|m.2624;Target=comp6902_c0_seq1|m.2624 158 553;Gap=M396
scaffold22_1_size146620	merc_genome	cDNA_match	26285	26367	100	+	.	ID=comp6902_c0_seq1|m.2624.path1;Name=comp6902_c0_seq1|m.2624;Target=comp6902_c0_seq1|m.2624 554 636;Gap=M83
###
scaffold404_1_size58972	merc_genome	cDNA_match	17051	17179	100	+	.	ID=comp6904_c0_seq1|m.2625.path1;Name=comp6904_c0_seq1|m.2625;Target=comp6904_c0_seq1|m.2625 1 129;Gap=M129
scaffold404_1_size58972	merc_genome	cDNA_match	17271	17419	100	+	.	ID=comp6904_c0_seq1|m.2625.path1;Name=comp6904_c0_seq1|m.2625;Target=comp6904_c0_seq1|m.2625 130 278;Gap=M149
scaffold404_1_size58972	merc_genome	cDNA_match	19623	19629	100	+	.	ID=comp6904_c0_seq1|m.2625.path1;Name=comp6904_c0_seq1|m.2625;Target=comp6904_c0_seq1|m.2625 279 285;Gap=M7
scaffold404_1_size58972	merc_genome	cDNA_match	20781	20796	76	+	.	ID=comp6904_c0_seq1|m.2625.path1;Name=comp6904_c0_seq1|m.2625;Target=comp6904_c0_seq1|m.2625 286 306;Gap=M10 I5 M6
scaffold404_1_size58972	merc_genome	cDNA_match	21226	21274	14	+	.	ID=comp6904_c0_seq1|m.2625.path1;Name=comp6904_c0_seq1|m.2625;Target=comp6904_c0_seq1|m.2625 325 331;Gap=M3 D42 M4
scaffold404_1_size58972	merc_genome	cDNA_match	21534	21716	98	+	.	ID=comp6904_c0_seq1|m.2625.path1;Name=comp6904_c0_seq1|m.2625;Target=comp6904_c0_seq1|m.2625 332 516;Gap=M6 I2 M177
scaffold404_1_size58972	merc_genome	cDNA_match	21829	21932	100	+	.	ID=comp6904_c0_seq1|m.2625.path1;Name=comp6904_c0_seq1|m.2625;Target=comp6904_c0_seq1|m.2625 517 620;Gap=M104
scaffold404_1_size58972	merc_genome	cDNA_match	22724	22831	100	+	.	ID=comp6904_c0_seq1|m.2625.path1;Name=comp6904_c0_seq1|m.2625;Target=comp6904_c0_seq1|m.2625 621 728;Gap=M108
scaffold404_1_size58972	merc_genome	cDNA_match	22975	23071	100	+	.	ID=comp6904_c0_seq1|m.2625.path1;Name=comp6904_c0_seq1|m.2625;Target=comp6904_c0_seq1|m.2625 729 825;Gap=M97
scaffold404_1_size58972	merc_genome	cDNA_match	23152	23249	100	+	.	ID=comp6904_c0_seq1|m.2625.path1;Name=comp6904_c0_seq1|m.2625;Target=comp6904_c0_seq1|m.2625 826 923;Gap=M98
scaffold404_1_size58972	merc_genome	cDNA_match	23362	23503	100	+	.	ID=comp6904_c0_seq1|m.2625.path1;Name=comp6904_c0_seq1|m.2625;Target=comp6904_c0_seq1|m.2625 924 1065;Gap=M142
scaffold404_1_size58972	merc_genome	cDNA_match	23630	23752	100	+	.	ID=comp6904_c0_seq1|m.2625.path1;Name=comp6904_c0_seq1|m.2625;Target=comp6904_c0_seq1|m.2625 1066 1188;Gap=M123
scaffold404_1_size58972	merc_genome	cDNA_match	24151	24249	100	+	.	ID=comp6904_c0_seq1|m.2625.path1;Name=comp6904_c0_seq1|m.2625;Target=comp6904_c0_seq1|m.2625 1189 1287;Gap=M99
###
scaffold404_1_size58972	merc_genome	cDNA_match	24151	24170	100	-	.	ID=comp6904_c0_seq1|m.2626.path1;Name=comp6904_c0_seq1|m.2626;Target=comp6904_c0_seq1|m.2626 1 20;Gap=M20
scaffold404_1_size58972	merc_genome	cDNA_match	23630	23752	100	-	.	ID=comp6904_c0_seq1|m.2626.path1;Name=comp6904_c0_seq1|m.2626;Target=comp6904_c0_seq1|m.2626 21 143;Gap=M123
scaffold404_1_size58972	merc_genome	cDNA_match	23362	23503	100	-	.	ID=comp6904_c0_seq1|m.2626.path1;Name=comp6904_c0_seq1|m.2626;Target=comp6904_c0_seq1|m.2626 144 285;Gap=M142
scaffold404_1_size58972	merc_genome	cDNA_match	23232	23249	100	-	.	ID=comp6904_c0_seq1|m.2626.path1;Name=comp6904_c0_seq1|m.2626;Target=comp6904_c0_seq1|m.2626 286 303;Gap=M18
###
scaffold_967	merc_genome	cDNA_match	11847	12264	100	-	.	ID=comp6907_c0_seq1|m.2627.path1;Name=comp6907_c0_seq1|m.2627;Target=comp6907_c0_seq1|m.2627 1 418;Gap=M418
scaffold_967	merc_genome	cDNA_match	10548	10693	100	-	.	ID=comp6907_c0_seq1|m.2627.path1;Name=comp6907_c0_seq1|m.2627;Target=comp6907_c0_seq1|m.2627 419 564;Gap=M146
###
scaffold_3065	merc_genome	cDNA_match	1649	2542	100	-	.	ID=comp6910_c0_seq1|m.2628.path1;Name=comp6910_c0_seq1|m.2628;Target=comp6910_c0_seq1|m.2628 1 894;Gap=M894
scaffold_3065	merc_genome	cDNA_match	1474	1593	100	-	.	ID=comp6910_c0_seq1|m.2628.path1;Name=comp6910_c0_seq1|m.2628;Target=comp6910_c0_seq1|m.2628 895 1014;Gap=M120
scaffold_3065	merc_genome	cDNA_match	1280	1396	100	-	.	ID=comp6910_c0_seq1|m.2628.path1;Name=comp6910_c0_seq1|m.2628;Target=comp6910_c0_seq1|m.2628 1015 1131;Gap=M117
scaffold_3065	merc_genome	cDNA_match	1112	1201	100	-	.	ID=comp6910_c0_seq1|m.2628.path1;Name=comp6910_c0_seq1|m.2628;Target=comp6910_c0_seq1|m.2628 1132 1221;Gap=M90
scaffold_3065	merc_genome	cDNA_match	882	989	100	-	.	ID=comp6910_c0_seq1|m.2628.path1;Name=comp6910_c0_seq1|m.2628;Target=comp6910_c0_seq1|m.2628 1222 1329;Gap=M108
scaffold_3065	merc_genome	cDNA_match	693	797	100	-	.	ID=comp6910_c0_seq1|m.2628.path1;Name=comp6910_c0_seq1|m.2628;Target=comp6910_c0_seq1|m.2628 1330 1434;Gap=M105
###
scaffold2052_1_size28623	merc_genome	cDNA_match	20763	21188	100	-	.	ID=comp6911_c0_seq1|m.2629.path1;Name=comp6911_c0_seq1|m.2629;Target=comp6911_c0_seq1|m.2629 1 426;Gap=M426
###
scaffold7720_1_size11881	merc_genome	cDNA_match	5630	6053	95	+	.	ID=comp6911_c0_seq1|m.2629.path2;Name=comp6911_c0_seq1|m.2629;Target=comp6911_c0_seq1|m.2629 1 426;Gap=M397 I2 M27
###
scaffold2052_1_size28623	merc_genome	cDNA_match	20821	21120	100	+	.	ID=comp6911_c0_seq1|m.2630.path1;Name=comp6911_c0_seq1|m.2630;Target=comp6911_c0_seq1|m.2630 1 300;Gap=M300
###
scaffold7720_1_size11881	merc_genome	cDNA_match	5699	5986	97	-	.	ID=comp6911_c0_seq1|m.2630.path2;Name=comp6911_c0_seq1|m.2630;Target=comp6911_c0_seq1|m.2630 12 299;Gap=M288
###
scaffold1040_1_size40127	merc_genome	cDNA_match	21815	23343	98	+	.	ID=comp6913_c0_seq1|m.2631.path1;Name=comp6913_c0_seq1|m.2631;Target=comp6913_c0_seq1|m.2631 1 1548;Gap=M713 I19 M816
###
scaffold1040_1_size40127	merc_genome	cDNA_match	21743	22054	100	-	.	ID=comp6913_c0_seq1|m.2632.path1;Name=comp6913_c0_seq1|m.2632;Target=comp6913_c0_seq1|m.2632 1 312;Gap=M312
###
scaffold_760	merc_genome	cDNA_match	7731	7802	100	-	.	ID=comp6915_c0_seq1|m.2633.path1;Name=comp6915_c0_seq1|m.2633;Target=comp6915_c0_seq1|m.2633 1 72;Gap=M72
scaffold_760	merc_genome	cDNA_match	7381	7480	100	-	.	ID=comp6915_c0_seq1|m.2633.path1;Name=comp6915_c0_seq1|m.2633;Target=comp6915_c0_seq1|m.2633 73 172;Gap=M100
scaffold_760	merc_genome	cDNA_match	7067	7152	100	-	.	ID=comp6915_c0_seq1|m.2633.path1;Name=comp6915_c0_seq1|m.2633;Target=comp6915_c0_seq1|m.2633 173 258;Gap=M86
scaffold_760	merc_genome	cDNA_match	6884	6975	100	-	.	ID=comp6915_c0_seq1|m.2633.path1;Name=comp6915_c0_seq1|m.2633;Target=comp6915_c0_seq1|m.2633 259 350;Gap=M92
scaffold_760	merc_genome	cDNA_match	6531	6645	100	-	.	ID=comp6915_c0_seq1|m.2633.path1;Name=comp6915_c0_seq1|m.2633;Target=comp6915_c0_seq1|m.2633 351 465;Gap=M115
scaffold_760	merc_genome	cDNA_match	6214	6405	100	-	.	ID=comp6915_c0_seq1|m.2633.path1;Name=comp6915_c0_seq1|m.2633;Target=comp6915_c0_seq1|m.2633 466 657;Gap=M192
###
scaffold_760	merc_genome	cDNA_match	6531	6574	100	-	.	ID=comp6915_c0_seq1|m.2634.path1;Name=comp6915_c0_seq1|m.2634;Target=comp6915_c0_seq1|m.2634 1 44;Gap=M44
scaffold_760	merc_genome	cDNA_match	6210	6405	100	-	.	ID=comp6915_c0_seq1|m.2634.path1;Name=comp6915_c0_seq1|m.2634;Target=comp6915_c0_seq1|m.2634 45 240;Gap=M196
scaffold_760	merc_genome	cDNA_match	5888	6019	100	-	.	ID=comp6915_c0_seq1|m.2634.path1;Name=comp6915_c0_seq1|m.2634;Target=comp6915_c0_seq1|m.2634 241 372;Gap=M132
###
scaffold1162_1_size38159	merc_genome	cDNA_match	18979	19411	100	-	.	ID=comp6916_c0_seq1|m.2635.path1;Name=comp6916_c0_seq1|m.2635;Target=comp6916_c0_seq1|m.2635 1 433;Gap=M433
scaffold1162_1_size38159	merc_genome	cDNA_match	18318	18337	100	-	.	ID=comp6916_c0_seq1|m.2635.path1;Name=comp6916_c0_seq1|m.2635;Target=comp6916_c0_seq1|m.2635 434 453;Gap=M20
###
scaffold1162_1_size38159	merc_genome	cDNA_match	19006	19320	100	-	.	ID=comp6916_c0_seq1|m.2636.path1;Name=comp6916_c0_seq1|m.2636;Target=comp6916_c0_seq1|m.2636 1 315;Gap=M315
###
scaffold55417_1_size1364	merc_genome	cDNA_match	440	763	93	+	.	ID=comp6916_c0_seq1|m.2636.path2;Name=comp6916_c0_seq1|m.2636;Target=comp6916_c0_seq1|m.2636 1 315;Gap=M190 D9 M125
###
scaffold4327_1_size18136	merc_genome	cDNA_match	494	505	100	+	.	ID=comp6918_c0_seq1|m.2637.path1;Name=comp6918_c0_seq1|m.2637;Target=comp6918_c0_seq1|m.2637 1 12;Gap=M12
scaffold4327_1_size18136	merc_genome	cDNA_match	916	1075	100	+	.	ID=comp6918_c0_seq1|m.2637.path1;Name=comp6918_c0_seq1|m.2637;Target=comp6918_c0_seq1|m.2637 13 172;Gap=M160
scaffold4327_1_size18136	merc_genome	cDNA_match	2706	2853	100	+	.	ID=comp6918_c0_seq1|m.2637.path1;Name=comp6918_c0_seq1|m.2637;Target=comp6918_c0_seq1|m.2637 173 320;Gap=M148
scaffold4327_1_size18136	merc_genome	cDNA_match	2948	3025	98	+	.	ID=comp6918_c0_seq1|m.2637.path1;Name=comp6918_c0_seq1|m.2637;Target=comp6918_c0_seq1|m.2637 321 398;Gap=M78
scaffold4327_1_size18136	merc_genome	cDNA_match	3885	3969	100	+	.	ID=comp6918_c0_seq1|m.2637.path1;Name=comp6918_c0_seq1|m.2637;Target=comp6918_c0_seq1|m.2637 399 483;Gap=M85
scaffold4327_1_size18136	merc_genome	cDNA_match	4155	4214	100	+	.	ID=comp6918_c0_seq1|m.2637.path1;Name=comp6918_c0_seq1|m.2637;Target=comp6918_c0_seq1|m.2637 484 543;Gap=M60
###
scaffold_944	merc_genome	cDNA_match	159	286	100	+	.	ID=comp6921_c0_seq1|m.2638.path1;Name=comp6921_c0_seq1|m.2638;Target=comp6921_c0_seq1|m.2638 1 128;Gap=M128
scaffold_944	merc_genome	cDNA_match	549	987	100	+	.	ID=comp6921_c0_seq1|m.2638.path1;Name=comp6921_c0_seq1|m.2638;Target=comp6921_c0_seq1|m.2638 129 567;Gap=M439
###
scaffold2029_1_size28868	merc_genome	cDNA_match	18652	18748	100	+	.	ID=comp6922_c0_seq1|m.2639.path1;Name=comp6922_c0_seq1|m.2639;Target=comp6922_c0_seq1|m.2639 1 97;Gap=M97
scaffold2029_1_size28868	merc_genome	cDNA_match	19798	20060	100	+	.	ID=comp6922_c0_seq1|m.2639.path1;Name=comp6922_c0_seq1|m.2639;Target=comp6922_c0_seq1|m.2639 98 360;Gap=M263
scaffold2029_1_size28868	merc_genome	cDNA_match	20163	20374	100	+	.	ID=comp6922_c0_seq1|m.2639.path1;Name=comp6922_c0_seq1|m.2639;Target=comp6922_c0_seq1|m.2639 361 572;Gap=M212
scaffold2029_1_size28868	merc_genome	cDNA_match	20496	20766	99	+	.	ID=comp6922_c0_seq1|m.2639.path1;Name=comp6922_c0_seq1|m.2639;Target=comp6922_c0_seq1|m.2639 573 843;Gap=M271
scaffold2029_1_size28868	merc_genome	cDNA_match	21884	22180	100	+	.	ID=comp6922_c0_seq1|m.2639.path1;Name=comp6922_c0_seq1|m.2639;Target=comp6922_c0_seq1|m.2639 844 1140;Gap=M297
###
scaffold2598_1_size25001	merc_genome	cDNA_match	4572	4756	100	-	.	ID=comp6923_c0_seq1|m.2640.path1;Name=comp6923_c0_seq1|m.2640;Target=comp6923_c0_seq1|m.2640 1 185;Gap=M185
scaffold2598_1_size25001	merc_genome	cDNA_match	3501	4401	100	-	.	ID=comp6923_c0_seq1|m.2640.path1;Name=comp6923_c0_seq1|m.2640;Target=comp6923_c0_seq1|m.2640 186 1086;Gap=M901
scaffold2598_1_size25001	merc_genome	cDNA_match	3038	3211	97	-	.	ID=comp6923_c0_seq1|m.2640.path1;Name=comp6923_c0_seq1|m.2640;Target=comp6923_c0_seq1|m.2640 1087 1260;Gap=M174
scaffold2598_1_size25001	merc_genome	cDNA_match	2756	2797	95	-	.	ID=comp6923_c0_seq1|m.2640.path1;Name=comp6923_c0_seq1|m.2640;Target=comp6923_c0_seq1|m.2640 1261 1302;Gap=M42
scaffold2598_1_size25001	merc_genome	cDNA_match	2631	2671	100	-	.	ID=comp6923_c0_seq1|m.2640.path1;Name=comp6923_c0_seq1|m.2640;Target=comp6923_c0_seq1|m.2640 1303 1343;Gap=M41
###
scaffold24703_1_size3183	merc_genome	cDNA_match	1777	2435	95	+	.	ID=comp6924_c0_seq1|m.2641.path1;Name=comp6924_c0_seq1|m.2641;Target=comp6924_c0_seq1|m.2641 1 651;Gap=M27 I1 M20 D4 M16 D1 M15 I2 M25 D1 M23 D4 M10 D1 M9 I1 M26 D1 M476
###
scaffold24703_1_size3183	merc_genome	cDNA_match	2051	2359	99	-	.	ID=comp6924_c0_seq1|m.2642.path1;Name=comp6924_c0_seq1|m.2642;Target=comp6924_c0_seq1|m.2642 1 309;Gap=M309
###
scaffold40531_1_size1833	merc_genome	cDNA_match	651	1523	99	-	.	ID=comp6925_c0_seq1|m.2643.path1;Name=comp6925_c0_seq1|m.2643;Target=comp6925_c0_seq1|m.2643 122 994;Gap=M873
scaffold40531_1_size1833	merc_genome	cDNA_match	12	649	99	-	.	ID=comp6925_c0_seq1|m.2643.path1;Name=comp6925_c0_seq1|m.2643;Target=comp6925_c0_seq1|m.2643 1082 1719;Gap=M638
###
scaffold17616_1_size5863	merc_genome	cDNA_match	2935	3108	98	+	.	ID=comp6925_c0_seq1|m.2643.path2;Name=comp6925_c0_seq1|m.2643;Target=comp6925_c0_seq1|m.2643 1720 1893;Gap=M174
###
scaffold21957_1_size3869	merc_genome	cDNA_match	950	1963	100	-	.	ID=comp6928_c0_seq1|m.2644.path1;Name=comp6928_c0_seq1|m.2644;Target=comp6928_c0_seq1|m.2644 1 1014;Gap=M1014
###
scaffold_1573	merc_genome	cDNA_match	5996	6435	99	-	.	ID=comp6934_c0_seq1|m.2645.path1;Name=comp6934_c0_seq1|m.2645;Target=comp6934_c0_seq1|m.2645 3 441;Gap=M17 D1 M422
###
scaffold_3217	merc_genome	cDNA_match	15310	15895	99	+	.	ID=comp6935_c0_seq1|m.2646.path1;Name=comp6935_c0_seq1|m.2646;Target=comp6935_c0_seq1|m.2646 21 606;Gap=M586
###
scaffold_3217	merc_genome	cDNA_match	15310	15621	99	-	.	ID=comp6935_c0_seq1|m.2647.path1;Name=comp6935_c0_seq1|m.2647;Target=comp6935_c0_seq1|m.2647 1 312;Gap=M312
###
scaffold4219_1_size18456	merc_genome	cDNA_match	2869	2958	100	+	.	ID=comp6937_c0_seq1|m.2648.path1;Name=comp6937_c0_seq1|m.2648;Target=comp6937_c0_seq1|m.2648 1 90;Gap=M90
scaffold4219_1_size18456	merc_genome	cDNA_match	3687	3892	100	+	.	ID=comp6937_c0_seq1|m.2648.path1;Name=comp6937_c0_seq1|m.2648;Target=comp6937_c0_seq1|m.2648 91 296;Gap=M206
scaffold4219_1_size18456	merc_genome	cDNA_match	4859	5117	100	+	.	ID=comp6937_c0_seq1|m.2648.path1;Name=comp6937_c0_seq1|m.2648;Target=comp6937_c0_seq1|m.2648 297 555;Gap=M259
###
scaffold_2857	merc_genome	cDNA_match	6984	7375	100	+	.	ID=comp6941_c0_seq1|m.2649.path1;Name=comp6941_c0_seq1|m.2649;Target=comp6941_c0_seq1|m.2649 1 392;Gap=M392
scaffold_2857	merc_genome	cDNA_match	8534	8743	100	+	.	ID=comp6941_c0_seq1|m.2649.path1;Name=comp6941_c0_seq1|m.2649;Target=comp6941_c0_seq1|m.2649 393 602;Gap=M210
scaffold_2857	merc_genome	cDNA_match	9147	9321	100	+	.	ID=comp6941_c0_seq1|m.2649.path1;Name=comp6941_c0_seq1|m.2649;Target=comp6941_c0_seq1|m.2649 603 777;Gap=M175
###
scaffold127552_1_size600	merc_genome	cDNA_match	237	545	99	+	.	ID=comp6942_c0_seq1|m.2650.path1;Name=comp6942_c0_seq1|m.2650;Target=comp6942_c0_seq1|m.2650 1 309;Gap=M309
###
scaffold4421_1_size17908	merc_genome	cDNA_match	768	1060	95	+	.	ID=comp6942_c0_seq1|m.2650.path2;Name=comp6942_c0_seq1|m.2650;Target=comp6942_c0_seq1|m.2650 1 293;Gap=M293
###
scaffold401_1_size59184	merc_genome	cDNA_match	291	389	100	+	.	ID=comp6943_c0_seq1|m.2651.path1;Name=comp6943_c0_seq1|m.2651;Target=comp6943_c0_seq1|m.2651 1 99;Gap=M99
scaffold401_1_size59184	merc_genome	cDNA_match	498	530	100	+	.	ID=comp6943_c0_seq1|m.2651.path1;Name=comp6943_c0_seq1|m.2651;Target=comp6943_c0_seq1|m.2651 100 132;Gap=M33
scaffold401_1_size59184	merc_genome	cDNA_match	674	784	100	+	.	ID=comp6943_c0_seq1|m.2651.path1;Name=comp6943_c0_seq1|m.2651;Target=comp6943_c0_seq1|m.2651 133 243;Gap=M111
scaffold401_1_size59184	merc_genome	cDNA_match	1632	1727	100	+	.	ID=comp6943_c0_seq1|m.2651.path1;Name=comp6943_c0_seq1|m.2651;Target=comp6943_c0_seq1|m.2651 244 339;Gap=M96
scaffold401_1_size59184	merc_genome	cDNA_match	2043	2114	100	+	.	ID=comp6943_c0_seq1|m.2651.path1;Name=comp6943_c0_seq1|m.2651;Target=comp6943_c0_seq1|m.2651 340 411;Gap=M72
scaffold401_1_size59184	merc_genome	cDNA_match	2203	2235	100	+	.	ID=comp6943_c0_seq1|m.2651.path1;Name=comp6943_c0_seq1|m.2651;Target=comp6943_c0_seq1|m.2651 412 444;Gap=M33
###
scaffold_3511	merc_genome	cDNA_match	6242	6319	100	+	.	ID=comp6944_c0_seq1|m.2652.path1;Name=comp6944_c0_seq1|m.2652;Target=comp6944_c0_seq1|m.2652 1 78;Gap=M78
scaffold_3511	merc_genome	cDNA_match	6428	6535	100	+	.	ID=comp6944_c0_seq1|m.2652.path1;Name=comp6944_c0_seq1|m.2652;Target=comp6944_c0_seq1|m.2652 79 186;Gap=M108
scaffold_3511	merc_genome	cDNA_match	6713	6787	100	+	.	ID=comp6944_c0_seq1|m.2652.path1;Name=comp6944_c0_seq1|m.2652;Target=comp6944_c0_seq1|m.2652 187 261;Gap=M75
scaffold_3511	merc_genome	cDNA_match	6864	6993	100	+	.	ID=comp6944_c0_seq1|m.2652.path1;Name=comp6944_c0_seq1|m.2652;Target=comp6944_c0_seq1|m.2652 262 391;Gap=M130
scaffold_3511	merc_genome	cDNA_match	7087	7178	100	+	.	ID=comp6944_c0_seq1|m.2652.path1;Name=comp6944_c0_seq1|m.2652;Target=comp6944_c0_seq1|m.2652 392 483;Gap=M92
scaffold_3511	merc_genome	cDNA_match	7353	7403	100	+	.	ID=comp6944_c0_seq1|m.2652.path1;Name=comp6944_c0_seq1|m.2652;Target=comp6944_c0_seq1|m.2652 484 534;Gap=M51
scaffold_3511	merc_genome	cDNA_match	7540	7616	100	+	.	ID=comp6944_c0_seq1|m.2652.path1;Name=comp6944_c0_seq1|m.2652;Target=comp6944_c0_seq1|m.2652 535 611;Gap=M77
scaffold_3511	merc_genome	cDNA_match	7707	7761	100	+	.	ID=comp6944_c0_seq1|m.2652.path1;Name=comp6944_c0_seq1|m.2652;Target=comp6944_c0_seq1|m.2652 612 666;Gap=M55
scaffold_3511	merc_genome	cDNA_match	7872	7973	100	+	.	ID=comp6944_c0_seq1|m.2652.path1;Name=comp6944_c0_seq1|m.2652;Target=comp6944_c0_seq1|m.2652 667 768;Gap=M102
scaffold_3511	merc_genome	cDNA_match	8117	8168	100	+	.	ID=comp6944_c0_seq1|m.2652.path1;Name=comp6944_c0_seq1|m.2652;Target=comp6944_c0_seq1|m.2652 769 820;Gap=M52
scaffold_3511	merc_genome	cDNA_match	8411	8456	100	+	.	ID=comp6944_c0_seq1|m.2652.path1;Name=comp6944_c0_seq1|m.2652;Target=comp6944_c0_seq1|m.2652 821 866;Gap=M46
scaffold_3511	merc_genome	cDNA_match	8530	8585	100	+	.	ID=comp6944_c0_seq1|m.2652.path1;Name=comp6944_c0_seq1|m.2652;Target=comp6944_c0_seq1|m.2652 867 922;Gap=M56
scaffold_3511	merc_genome	cDNA_match	8755	8806	100	+	.	ID=comp6944_c0_seq1|m.2652.path1;Name=comp6944_c0_seq1|m.2652;Target=comp6944_c0_seq1|m.2652 923 974;Gap=M52
scaffold_3511	merc_genome	cDNA_match	8912	8991	100	+	.	ID=comp6944_c0_seq1|m.2652.path1;Name=comp6944_c0_seq1|m.2652;Target=comp6944_c0_seq1|m.2652 975 1054;Gap=M80
scaffold_3511	merc_genome	cDNA_match	9103	9173	100	+	.	ID=comp6944_c0_seq1|m.2652.path1;Name=comp6944_c0_seq1|m.2652;Target=comp6944_c0_seq1|m.2652 1055 1125;Gap=M71
scaffold_3511	merc_genome	cDNA_match	9268	9308	100	+	.	ID=comp6944_c0_seq1|m.2652.path1;Name=comp6944_c0_seq1|m.2652;Target=comp6944_c0_seq1|m.2652 1126 1166;Gap=M41
scaffold_3511	merc_genome	cDNA_match	9415	9514	100	+	.	ID=comp6944_c0_seq1|m.2652.path1;Name=comp6944_c0_seq1|m.2652;Target=comp6944_c0_seq1|m.2652 1167 1266;Gap=M100
scaffold_3511	merc_genome	cDNA_match	9627	9698	100	+	.	ID=comp6944_c0_seq1|m.2652.path1;Name=comp6944_c0_seq1|m.2652;Target=comp6944_c0_seq1|m.2652 1267 1338;Gap=M72
scaffold_3511	merc_genome	cDNA_match	9778	9855	100	+	.	ID=comp6944_c0_seq1|m.2652.path1;Name=comp6944_c0_seq1|m.2652;Target=comp6944_c0_seq1|m.2652 1339 1416;Gap=M78
scaffold_3511	merc_genome	cDNA_match	10115	10150	100	+	.	ID=comp6944_c0_seq1|m.2652.path1;Name=comp6944_c0_seq1|m.2652;Target=comp6944_c0_seq1|m.2652 1417 1452;Gap=M36
###
scaffold_3511	merc_genome	cDNA_match	7707	7761	100	-	.	ID=comp6944_c0_seq1|m.2653.path1;Name=comp6944_c0_seq1|m.2653;Target=comp6944_c0_seq1|m.2653 10 64;Gap=M55
scaffold_3511	merc_genome	cDNA_match	7540	7616	100	-	.	ID=comp6944_c0_seq1|m.2653.path1;Name=comp6944_c0_seq1|m.2653;Target=comp6944_c0_seq1|m.2653 65 141;Gap=M77
scaffold_3511	merc_genome	cDNA_match	7353	7403	100	-	.	ID=comp6944_c0_seq1|m.2653.path1;Name=comp6944_c0_seq1|m.2653;Target=comp6944_c0_seq1|m.2653 142 192;Gap=M51
scaffold_3511	merc_genome	cDNA_match	7087	7178	100	-	.	ID=comp6944_c0_seq1|m.2653.path1;Name=comp6944_c0_seq1|m.2653;Target=comp6944_c0_seq1|m.2653 193 284;Gap=M92
scaffold_3511	merc_genome	cDNA_match	6969	6993	100	-	.	ID=comp6944_c0_seq1|m.2653.path1;Name=comp6944_c0_seq1|m.2653;Target=comp6944_c0_seq1|m.2653 285 309;Gap=M25
###
scaffold61924_1_size1229	merc_genome	cDNA_match	163	1143	99	+	.	ID=comp6945_c0_seq1|m.2654.path1;Name=comp6945_c0_seq1|m.2654;Target=comp6945_c0_seq1|m.2654 1 981;Gap=M981
###
scaffold105084_1_size739	merc_genome	cDNA_match	66	143	98	-	.	ID=comp6945_c0_seq1|m.2654.path2;Name=comp6945_c0_seq1|m.2654;Target=comp6945_c0_seq1|m.2654 982 1059;Gap=M78
###
scaffold1460_1_size34319	merc_genome	cDNA_match	11527	11741	100	-	.	ID=comp6950_c0_seq1|m.2655.path1;Name=comp6950_c0_seq1|m.2655;Target=comp6950_c0_seq1|m.2655 1 215;Gap=M215
scaffold1460_1_size34319	merc_genome	cDNA_match	11029	11353	99	-	.	ID=comp6950_c0_seq1|m.2655.path1;Name=comp6950_c0_seq1|m.2655;Target=comp6950_c0_seq1|m.2655 216 540;Gap=M325
###
scaffold1161_1_size38166	merc_genome	cDNA_match	34646	34665	50	-	.	ID=comp6950_c0_seq1|m.2655.path2;Name=comp6950_c0_seq1|m.2655;Target=comp6950_c0_seq1|m.2655 541 551;Gap=M7 D9 M4
scaffold1161_1_size38166	merc_genome	cDNA_match	34064	34070	85	-	.	ID=comp6950_c0_seq1|m.2655.path2;Name=comp6950_c0_seq1|m.2655;Target=comp6950_c0_seq1|m.2655 552 558;Gap=M7
scaffold1161_1_size38166	merc_genome	cDNA_match	33329	33458	87	-	.	ID=comp6950_c0_seq1|m.2655.path2;Name=comp6950_c0_seq1|m.2655;Target=comp6950_c0_seq1|m.2655 559 687;Gap=M5 D1 M124
scaffold1161_1_size38166	merc_genome	cDNA_match	32369	32620	84	-	.	ID=comp6950_c0_seq1|m.2655.path2;Name=comp6950_c0_seq1|m.2655;Target=comp6950_c0_seq1|m.2655 688 939;Gap=M252
scaffold1161_1_size38166	merc_genome	cDNA_match	32217	32306	92	-	.	ID=comp6950_c0_seq1|m.2655.path2;Name=comp6950_c0_seq1|m.2655;Target=comp6950_c0_seq1|m.2655 940 1029;Gap=M90
scaffold1161_1_size38166	merc_genome	cDNA_match	31269	31335	67	-	.	ID=comp6950_c0_seq1|m.2655.path2;Name=comp6950_c0_seq1|m.2655;Target=comp6950_c0_seq1|m.2655 1030 1106;Gap=M48 I14 M11 D4 M4
scaffold1161_1_size38166	merc_genome	cDNA_match	30864	30972	87	-	.	ID=comp6950_c0_seq1|m.2655.path2;Name=comp6950_c0_seq1|m.2655;Target=comp6950_c0_seq1|m.2655 1107 1215;Gap=M109
scaffold1161_1_size38166	merc_genome	cDNA_match	30656	30783	93	-	.	ID=comp6950_c0_seq1|m.2655.path2;Name=comp6950_c0_seq1|m.2655;Target=comp6950_c0_seq1|m.2655 1216 1343;Gap=M128
scaffold1161_1_size38166	merc_genome	cDNA_match	30444	30534	93	-	.	ID=comp6950_c0_seq1|m.2655.path2;Name=comp6950_c0_seq1|m.2655;Target=comp6950_c0_seq1|m.2655 1344 1434;Gap=M91
###
scaffold_2565	merc_genome	cDNA_match	35168	35253	100	+	.	ID=comp6952_c0_seq1|m.2656.path1;Name=comp6952_c0_seq1|m.2656;Target=comp6952_c0_seq1|m.2656 1 86;Gap=M86
scaffold_2565	merc_genome	cDNA_match	35352	35407	100	+	.	ID=comp6952_c0_seq1|m.2656.path1;Name=comp6952_c0_seq1|m.2656;Target=comp6952_c0_seq1|m.2656 87 142;Gap=M56
scaffold_2565	merc_genome	cDNA_match	35919	36010	100	+	.	ID=comp6952_c0_seq1|m.2656.path1;Name=comp6952_c0_seq1|m.2656;Target=comp6952_c0_seq1|m.2656 143 234;Gap=M92
scaffold_2565	merc_genome	cDNA_match	36175	36232	73	+	.	ID=comp6952_c0_seq1|m.2656.path1;Name=comp6952_c0_seq1|m.2656;Target=comp6952_c0_seq1|m.2656 235 288;Gap=M6 D6 M16 I2 M30
scaffold_2565	merc_genome	cDNA_match	36327	36418	97	+	.	ID=comp6952_c0_seq1|m.2656.path1;Name=comp6952_c0_seq1|m.2656;Target=comp6952_c0_seq1|m.2656 289 380;Gap=M92
scaffold_2565	merc_genome	cDNA_match	36552	36708	100	+	.	ID=comp6952_c0_seq1|m.2656.path1;Name=comp6952_c0_seq1|m.2656;Target=comp6952_c0_seq1|m.2656 381 537;Gap=M157
scaffold_2565	merc_genome	cDNA_match	36786	36910	100	+	.	ID=comp6952_c0_seq1|m.2656.path1;Name=comp6952_c0_seq1|m.2656;Target=comp6952_c0_seq1|m.2656 538 662;Gap=M125
scaffold_2565	merc_genome	cDNA_match	37183	37282	100	+	.	ID=comp6952_c0_seq1|m.2656.path1;Name=comp6952_c0_seq1|m.2656;Target=comp6952_c0_seq1|m.2656 663 762;Gap=M100
scaffold_2565	merc_genome	cDNA_match	37721	37786	100	+	.	ID=comp6952_c0_seq1|m.2656.path1;Name=comp6952_c0_seq1|m.2656;Target=comp6952_c0_seq1|m.2656 763 828;Gap=M66
###
scaffold_2565	merc_genome	cDNA_match	37183	37258	100	-	.	ID=comp6952_c0_seq1|m.2657.path1;Name=comp6952_c0_seq1|m.2657;Target=comp6952_c0_seq1|m.2657 1 76;Gap=M76
scaffold_2565	merc_genome	cDNA_match	36786	36910	100	-	.	ID=comp6952_c0_seq1|m.2657.path1;Name=comp6952_c0_seq1|m.2657;Target=comp6952_c0_seq1|m.2657 77 201;Gap=M125
scaffold_2565	merc_genome	cDNA_match	36552	36708	100	-	.	ID=comp6952_c0_seq1|m.2657.path1;Name=comp6952_c0_seq1|m.2657;Target=comp6952_c0_seq1|m.2657 202 358;Gap=M157
scaffold_2565	merc_genome	cDNA_match	36327	36418	97	-	.	ID=comp6952_c0_seq1|m.2657.path1;Name=comp6952_c0_seq1|m.2657;Target=comp6952_c0_seq1|m.2657 359 450;Gap=M92
scaffold_2565	merc_genome	cDNA_match	36175	36232	73	-	.	ID=comp6952_c0_seq1|m.2657.path1;Name=comp6952_c0_seq1|m.2657;Target=comp6952_c0_seq1|m.2657 451 504;Gap=M30 I2 M16 D6 M6
scaffold_2565	merc_genome	cDNA_match	35963	36010	100	-	.	ID=comp6952_c0_seq1|m.2657.path1;Name=comp6952_c0_seq1|m.2657;Target=comp6952_c0_seq1|m.2657 505 552;Gap=M48
###
scaffold7081_1_size12630	merc_genome	cDNA_match	6477	6547	100	+	.	ID=comp6955_c0_seq1|m.2658.path1;Name=comp6955_c0_seq1|m.2658;Target=comp6955_c0_seq1|m.2658 42 112;Gap=M71
###
scaffold1221_1_size37225	merc_genome	cDNA_match	5362	5588	99	+	.	ID=comp6955_c0_seq1|m.2658.path2;Name=comp6955_c0_seq1|m.2658;Target=comp6955_c0_seq1|m.2658 113 339;Gap=M227
###
scaffold935_1_size42264	merc_genome	cDNA_match	12409	13104	100	-	.	ID=comp6956_c0_seq1|m.2659.path1;Name=comp6956_c0_seq1|m.2659;Target=comp6956_c0_seq1|m.2659 1 696;Gap=M696
scaffold935_1_size42264	merc_genome	cDNA_match	11970	12200	100	-	.	ID=comp6956_c0_seq1|m.2659.path1;Name=comp6956_c0_seq1|m.2659;Target=comp6956_c0_seq1|m.2659 697 927;Gap=M231
###
scaffold_4003	merc_genome	cDNA_match	2160	2175	100	+	.	ID=comp6957_c0_seq1|m.2660.path1;Name=comp6957_c0_seq1|m.2660;Target=comp6957_c0_seq1|m.2660 1 16;Gap=M16
scaffold_4003	merc_genome	cDNA_match	2915	3033	100	+	.	ID=comp6957_c0_seq1|m.2660.path1;Name=comp6957_c0_seq1|m.2660;Target=comp6957_c0_seq1|m.2660 17 135;Gap=M119
scaffold_4003	merc_genome	cDNA_match	15873	16021	100	+	.	ID=comp6957_c0_seq1|m.2660.path1;Name=comp6957_c0_seq1|m.2660;Target=comp6957_c0_seq1|m.2660 136 284;Gap=M149
scaffold_4003	merc_genome	cDNA_match	17583	17730	100	+	.	ID=comp6957_c0_seq1|m.2660.path1;Name=comp6957_c0_seq1|m.2660;Target=comp6957_c0_seq1|m.2660 285 432;Gap=M148
scaffold_4003	merc_genome	cDNA_match	17818	17977	100	+	.	ID=comp6957_c0_seq1|m.2660.path1;Name=comp6957_c0_seq1|m.2660;Target=comp6957_c0_seq1|m.2660 433 592;Gap=M160
scaffold_4003	merc_genome	cDNA_match	18267	18358	100	+	.	ID=comp6957_c0_seq1|m.2660.path1;Name=comp6957_c0_seq1|m.2660;Target=comp6957_c0_seq1|m.2660 593 684;Gap=M92
###
scaffold_1192	merc_genome	cDNA_match	3172	4485	99	-	.	ID=comp6962_c0_seq1|m.2661.path1;Name=comp6962_c0_seq1|m.2661;Target=comp6962_c0_seq1|m.2661 340 1653;Gap=M1314
###
scaffold2502_1_size25607	merc_genome	cDNA_match	20652	21371	99	+	.	ID=comp6965_c0_seq1|m.2662.path1;Name=comp6965_c0_seq1|m.2662;Target=comp6965_c0_seq1|m.2662 1 720;Gap=M720
###
scaffold1636_1_size32243	merc_genome	cDNA_match	20741	21490	95	-	.	ID=comp6965_c0_seq1|m.2662.path2;Name=comp6965_c0_seq1|m.2662;Target=comp6965_c0_seq1|m.2662 1 720;Gap=M435 D30 M285
###
scaffold2565_1_size25166	merc_genome	cDNA_match	20922	21452	100	+	.	ID=comp6966_c0_seq1|m.2663.path1;Name=comp6966_c0_seq1|m.2663;Target=comp6966_c0_seq1|m.2663 1 531;Gap=M531
scaffold2565_1_size25166	merc_genome	cDNA_match	21542	21754	99	+	.	ID=comp6966_c0_seq1|m.2663.path1;Name=comp6966_c0_seq1|m.2663;Target=comp6966_c0_seq1|m.2663 532 744;Gap=M213
scaffold2565_1_size25166	merc_genome	cDNA_match	21971	22278	100	+	.	ID=comp6966_c0_seq1|m.2663.path1;Name=comp6966_c0_seq1|m.2663;Target=comp6966_c0_seq1|m.2663 745 1052;Gap=M308
scaffold2565_1_size25166	merc_genome	cDNA_match	22351	22540	100	+	.	ID=comp6966_c0_seq1|m.2663.path1;Name=comp6966_c0_seq1|m.2663;Target=comp6966_c0_seq1|m.2663 1053 1242;Gap=M190
###
scaffold_109	merc_genome	cDNA_match	35598	36079	100	-	.	ID=comp6968_c0_seq1|m.2664.path1;Name=comp6968_c0_seq1|m.2664;Target=comp6968_c0_seq1|m.2664 1 482;Gap=M482
scaffold_109	merc_genome	cDNA_match	35057	35450	100	-	.	ID=comp6968_c0_seq1|m.2664.path1;Name=comp6968_c0_seq1|m.2664;Target=comp6968_c0_seq1|m.2664 483 876;Gap=M394
###
scaffold_806	merc_genome	cDNA_match	4866	5378	99	-	.	ID=comp6969_c0_seq1|m.2665.path1;Name=comp6969_c0_seq1|m.2665;Target=comp6969_c0_seq1|m.2665 1 513;Gap=M513
###
scaffold18859_1_size5456	merc_genome	cDNA_match	4843	5355	96	-	.	ID=comp6969_c0_seq1|m.2665.path2;Name=comp6969_c0_seq1|m.2665;Target=comp6969_c0_seq1|m.2665 1 513;Gap=M513
###
scaffold10292_1_size9093	merc_genome	cDNA_match	5349	6149	99	-	.	ID=comp6970_c0_seq1|m.2666.path1;Name=comp6970_c0_seq1|m.2666;Target=comp6970_c0_seq1|m.2666 1 801;Gap=M801
###
scaffold42839_1_size1738	merc_genome	cDNA_match	1130	1738	99	+	.	ID=comp6970_c0_seq1|m.2666.path2;Name=comp6970_c0_seq1|m.2666;Target=comp6970_c0_seq1|m.2666 1 609;Gap=M609
###
scaffold_3834	merc_genome	cDNA_match	65785	66154	100	-	.	ID=comp6975_c0_seq1|m.2667.path1;Name=comp6975_c0_seq1|m.2667;Target=comp6975_c0_seq1|m.2667 1 370;Gap=M370
scaffold_3834	merc_genome	cDNA_match	64997	65109	100	-	.	ID=comp6975_c0_seq1|m.2667.path1;Name=comp6975_c0_seq1|m.2667;Target=comp6975_c0_seq1|m.2667 371 483;Gap=M113
scaffold_3834	merc_genome	cDNA_match	64795	64848	100	-	.	ID=comp6975_c0_seq1|m.2667.path1;Name=comp6975_c0_seq1|m.2667;Target=comp6975_c0_seq1|m.2667 484 537;Gap=M54
scaffold_3834	merc_genome	cDNA_match	64601	64685	100	-	.	ID=comp6975_c0_seq1|m.2667.path1;Name=comp6975_c0_seq1|m.2667;Target=comp6975_c0_seq1|m.2667 538 622;Gap=M85
scaffold_3834	merc_genome	cDNA_match	63643	63748	100	-	.	ID=comp6975_c0_seq1|m.2667.path1;Name=comp6975_c0_seq1|m.2667;Target=comp6975_c0_seq1|m.2667 623 728;Gap=M106
scaffold_3834	merc_genome	cDNA_match	62830	62916	100	-	.	ID=comp6975_c0_seq1|m.2667.path1;Name=comp6975_c0_seq1|m.2667;Target=comp6975_c0_seq1|m.2667 729 815;Gap=M87
scaffold_3834	merc_genome	cDNA_match	62590	62687	100	-	.	ID=comp6975_c0_seq1|m.2667.path1;Name=comp6975_c0_seq1|m.2667;Target=comp6975_c0_seq1|m.2667 816 913;Gap=M98
scaffold_3834	merc_genome	cDNA_match	61933	62025	100	-	.	ID=comp6975_c0_seq1|m.2667.path1;Name=comp6975_c0_seq1|m.2667;Target=comp6975_c0_seq1|m.2667 914 1006;Gap=M93
scaffold_3834	merc_genome	cDNA_match	61825	61847	47	-	.	ID=comp6975_c0_seq1|m.2667.path1;Name=comp6975_c0_seq1|m.2667;Target=comp6975_c0_seq1|m.2667 1007 1020;Gap=M8 D9 M6
scaffold_3834	merc_genome	cDNA_match	61483	61551	98	-	.	ID=comp6975_c0_seq1|m.2667.path1;Name=comp6975_c0_seq1|m.2667;Target=comp6975_c0_seq1|m.2667 1021 1089;Gap=M69
###
scaffold_3834	merc_genome	cDNA_match	62836	62916	100	+	.	ID=comp6975_c0_seq1|m.2668.path1;Name=comp6975_c0_seq1|m.2668;Target=comp6975_c0_seq1|m.2668 1 81;Gap=M81
scaffold_3834	merc_genome	cDNA_match	63643	63748	100	+	.	ID=comp6975_c0_seq1|m.2668.path1;Name=comp6975_c0_seq1|m.2668;Target=comp6975_c0_seq1|m.2668 82 187;Gap=M106
scaffold_3834	merc_genome	cDNA_match	64601	64685	100	+	.	ID=comp6975_c0_seq1|m.2668.path1;Name=comp6975_c0_seq1|m.2668;Target=comp6975_c0_seq1|m.2668 188 272;Gap=M85
scaffold_3834	merc_genome	cDNA_match	64795	64848	100	+	.	ID=comp6975_c0_seq1|m.2668.path1;Name=comp6975_c0_seq1|m.2668;Target=comp6975_c0_seq1|m.2668 273 326;Gap=M54
scaffold_3834	merc_genome	cDNA_match	64997	65109	100	+	.	ID=comp6975_c0_seq1|m.2668.path1;Name=comp6975_c0_seq1|m.2668;Target=comp6975_c0_seq1|m.2668 327 439;Gap=M113
scaffold_3834	merc_genome	cDNA_match	65785	65867	100	+	.	ID=comp6975_c0_seq1|m.2668.path1;Name=comp6975_c0_seq1|m.2668;Target=comp6975_c0_seq1|m.2668 440 522;Gap=M83
###
scaffold4534_1_size17588	merc_genome	cDNA_match	13708	13767	100	+	.	ID=comp6982_c0_seq1|m.2669.path1;Name=comp6982_c0_seq1|m.2669;Target=comp6982_c0_seq1|m.2669 1 60;Gap=M60
scaffold4534_1_size17588	merc_genome	cDNA_match	13865	14030	100	+	.	ID=comp6982_c0_seq1|m.2669.path1;Name=comp6982_c0_seq1|m.2669;Target=comp6982_c0_seq1|m.2669 61 226;Gap=M166
scaffold4534_1_size17588	merc_genome	cDNA_match	14119	14177	100	+	.	ID=comp6982_c0_seq1|m.2669.path1;Name=comp6982_c0_seq1|m.2669;Target=comp6982_c0_seq1|m.2669 227 285;Gap=M59
scaffold4534_1_size17588	merc_genome	cDNA_match	15004	15122	100	+	.	ID=comp6982_c0_seq1|m.2669.path1;Name=comp6982_c0_seq1|m.2669;Target=comp6982_c0_seq1|m.2669 286 404;Gap=M119
scaffold4534_1_size17588	merc_genome	cDNA_match	15590	15827	99	+	.	ID=comp6982_c0_seq1|m.2669.path1;Name=comp6982_c0_seq1|m.2669;Target=comp6982_c0_seq1|m.2669 405 643;Gap=M221 I1 M17
scaffold4534_1_size17588	merc_genome	cDNA_match	16422	16465	100	+	.	ID=comp6982_c0_seq1|m.2669.path1;Name=comp6982_c0_seq1|m.2669;Target=comp6982_c0_seq1|m.2669 644 687;Gap=M44
###
scaffold_1522	merc_genome	cDNA_match	72327	73202	100	-	.	ID=comp6983_c0_seq1|m.2670.path1;Name=comp6983_c0_seq1|m.2670;Target=comp6983_c0_seq1|m.2670 1 876;Gap=M876
scaffold_1522	merc_genome	cDNA_match	70910	71169	100	-	.	ID=comp6983_c0_seq1|m.2670.path1;Name=comp6983_c0_seq1|m.2670;Target=comp6983_c0_seq1|m.2670 877 1136;Gap=M260
scaffold_1522	merc_genome	cDNA_match	69510	69828	100	-	.	ID=comp6983_c0_seq1|m.2670.path1;Name=comp6983_c0_seq1|m.2670;Target=comp6983_c0_seq1|m.2670 1137 1455;Gap=M319
###
scaffold49594_1_size1512	merc_genome	cDNA_match	1	320	99	+	.	ID=comp6985_c0_seq1|m.2671.path1;Name=comp6985_c0_seq1|m.2671;Target=comp6985_c0_seq1|m.2671 551 870;Gap=M320
###
scaffold228625_1_size269	merc_genome	cDNA_match	1	269	99	-	.	ID=comp6985_c0_seq1|m.2671.path2;Name=comp6985_c0_seq1|m.2671;Target=comp6985_c0_seq1|m.2671 145 413;Gap=M269
###
scaffold6852_1_size12897	merc_genome	cDNA_match	8853	8957	100	+	.	ID=comp7003_c0_seq1|m.2672.path1;Name=comp7003_c0_seq1|m.2672;Target=comp7003_c0_seq1|m.2672 1 105;Gap=M105
scaffold6852_1_size12897	merc_genome	cDNA_match	9903	10071	100	+	.	ID=comp7003_c0_seq1|m.2672.path1;Name=comp7003_c0_seq1|m.2672;Target=comp7003_c0_seq1|m.2672 106 274;Gap=M169
scaffold6852_1_size12897	merc_genome	cDNA_match	11280	11473	100	+	.	ID=comp7003_c0_seq1|m.2672.path1;Name=comp7003_c0_seq1|m.2672;Target=comp7003_c0_seq1|m.2672 275 468;Gap=M194
###
scaffold877_1_size43355	merc_genome	cDNA_match	31980	32686	99	+	.	ID=comp7005_c0_seq1|m.2673.path1;Name=comp7005_c0_seq1|m.2673;Target=comp7005_c0_seq1|m.2673 1 707;Gap=M707
scaffold877_1_size43355	merc_genome	cDNA_match	32778	33666	98	+	.	ID=comp7005_c0_seq1|m.2673.path1;Name=comp7005_c0_seq1|m.2673;Target=comp7005_c0_seq1|m.2673 708 1596;Gap=M889
###
scaffold_1650	merc_genome	cDNA_match	3706	3769	98	+	.	ID=comp7007_c0_seq1|m.2674.path1;Name=comp7007_c0_seq1|m.2674;Target=comp7007_c0_seq1|m.2674 21 84;Gap=M64
scaffold_1650	merc_genome	cDNA_match	4008	4275	100	+	.	ID=comp7007_c0_seq1|m.2674.path1;Name=comp7007_c0_seq1|m.2674;Target=comp7007_c0_seq1|m.2674 85 352;Gap=M268
scaffold_1650	merc_genome	cDNA_match	4723	4867	100	+	.	ID=comp7007_c0_seq1|m.2674.path1;Name=comp7007_c0_seq1|m.2674;Target=comp7007_c0_seq1|m.2674 353 497;Gap=M145
###
scaffold20751_1_size4359	merc_genome	cDNA_match	489	1026	99	+	.	ID=comp7008_c0_seq1|m.2675.path1;Name=comp7008_c0_seq1|m.2675;Target=comp7008_c0_seq1|m.2675 1 538;Gap=M538
scaffold20751_1_size4359	merc_genome	cDNA_match	1237	1445	99	+	.	ID=comp7008_c0_seq1|m.2675.path1;Name=comp7008_c0_seq1|m.2675;Target=comp7008_c0_seq1|m.2675 539 747;Gap=M209
scaffold20751_1_size4359	merc_genome	cDNA_match	2080	2245	100	+	.	ID=comp7008_c0_seq1|m.2675.path1;Name=comp7008_c0_seq1|m.2675;Target=comp7008_c0_seq1|m.2675 748 913;Gap=M166
scaffold20751_1_size4359	merc_genome	cDNA_match	2786	3231	99	+	.	ID=comp7008_c0_seq1|m.2675.path1;Name=comp7008_c0_seq1|m.2675;Target=comp7008_c0_seq1|m.2675 914 1359;Gap=M446
###
scaffold_1725	merc_genome	cDNA_match	35744	35794	100	-	.	ID=comp7009_c0_seq1|m.2676.path1;Name=comp7009_c0_seq1|m.2676;Target=comp7009_c0_seq1|m.2676 1 51;Gap=M51
scaffold_1725	merc_genome	cDNA_match	35600	35656	100	-	.	ID=comp7009_c0_seq1|m.2676.path1;Name=comp7009_c0_seq1|m.2676;Target=comp7009_c0_seq1|m.2676 52 108;Gap=M57
scaffold_1725	merc_genome	cDNA_match	34613	34716	100	-	.	ID=comp7009_c0_seq1|m.2676.path1;Name=comp7009_c0_seq1|m.2676;Target=comp7009_c0_seq1|m.2676 109 212;Gap=M104
scaffold_1725	merc_genome	cDNA_match	33464	33557	100	-	.	ID=comp7009_c0_seq1|m.2676.path1;Name=comp7009_c0_seq1|m.2676;Target=comp7009_c0_seq1|m.2676 213 306;Gap=M94
scaffold_1725	merc_genome	cDNA_match	32653	32752	100	-	.	ID=comp7009_c0_seq1|m.2676.path1;Name=comp7009_c0_seq1|m.2676;Target=comp7009_c0_seq1|m.2676 307 406;Gap=M100
scaffold_1725	merc_genome	cDNA_match	31598	31841	100	-	.	ID=comp7009_c0_seq1|m.2676.path1;Name=comp7009_c0_seq1|m.2676;Target=comp7009_c0_seq1|m.2676 407 650;Gap=M244
scaffold_1725	merc_genome	cDNA_match	30588	30750	100	-	.	ID=comp7009_c0_seq1|m.2676.path1;Name=comp7009_c0_seq1|m.2676;Target=comp7009_c0_seq1|m.2676 651 813;Gap=M163
scaffold_1725	merc_genome	cDNA_match	30379	30498	100	-	.	ID=comp7009_c0_seq1|m.2676.path1;Name=comp7009_c0_seq1|m.2676;Target=comp7009_c0_seq1|m.2676 814 933;Gap=M120
scaffold_1725	merc_genome	cDNA_match	28906	28985	100	-	.	ID=comp7009_c0_seq1|m.2676.path1;Name=comp7009_c0_seq1|m.2676;Target=comp7009_c0_seq1|m.2676 934 1013;Gap=M80
scaffold_1725	merc_genome	cDNA_match	27800	28078	100	-	.	ID=comp7009_c0_seq1|m.2676.path1;Name=comp7009_c0_seq1|m.2676;Target=comp7009_c0_seq1|m.2676 1014 1292;Gap=M279
scaffold_1725	merc_genome	cDNA_match	26940	27108	100	-	.	ID=comp7009_c0_seq1|m.2676.path1;Name=comp7009_c0_seq1|m.2676;Target=comp7009_c0_seq1|m.2676 1293 1461;Gap=M169
scaffold_1725	merc_genome	cDNA_match	24336	24464	100	-	.	ID=comp7009_c0_seq1|m.2676.path1;Name=comp7009_c0_seq1|m.2676;Target=comp7009_c0_seq1|m.2676 1462 1590;Gap=M129
scaffold_1725	merc_genome	cDNA_match	23882	24094	100	-	.	ID=comp7009_c0_seq1|m.2676.path1;Name=comp7009_c0_seq1|m.2676;Target=comp7009_c0_seq1|m.2676 1591 1803;Gap=M213
scaffold_1725	merc_genome	cDNA_match	22465	22644	100	-	.	ID=comp7009_c0_seq1|m.2676.path1;Name=comp7009_c0_seq1|m.2676;Target=comp7009_c0_seq1|m.2676 1804 1983;Gap=M180
scaffold_1725	merc_genome	cDNA_match	21611	22249	100	-	.	ID=comp7009_c0_seq1|m.2676.path1;Name=comp7009_c0_seq1|m.2676;Target=comp7009_c0_seq1|m.2676 1984 2622;Gap=M639
###
scaffold28228_1_size2685	merc_genome	cDNA_match	1	548	100	+	.	ID=comp7011_c0_seq1|m.2677.path1;Name=comp7011_c0_seq1|m.2677;Target=comp7011_c0_seq1|m.2677 16 563;Gap=M548
scaffold28228_1_size2685	merc_genome	cDNA_match	848	962	100	+	.	ID=comp7011_c0_seq1|m.2677.path1;Name=comp7011_c0_seq1|m.2677;Target=comp7011_c0_seq1|m.2677 564 678;Gap=M115
###
scaffold31971_1_size2337	merc_genome	cDNA_match	196	607	93	+	.	ID=comp7012_c0_seq1|m.2678.path1;Name=comp7012_c0_seq1|m.2678;Target=comp7012_c0_seq1|m.2678 3 429;Gap=M378 I8 M9 I5 M4 I2 M21
###
scaffold572142_1_size117	merc_genome	cDNA_match	1	114	100	+	.	ID=comp7012_c0_seq1|m.2678.path2;Name=comp7012_c0_seq1|m.2678;Target=comp7012_c0_seq1|m.2678 430 543;Gap=M114
###
scaffold_3098	merc_genome	cDNA_match	9618	9761	100	-	.	ID=comp7013_c0_seq1|m.2679.path1;Name=comp7013_c0_seq1|m.2679;Target=comp7013_c0_seq1|m.2679 1 144;Gap=M144
scaffold_3098	merc_genome	cDNA_match	9354	9477	100	-	.	ID=comp7013_c0_seq1|m.2679.path1;Name=comp7013_c0_seq1|m.2679;Target=comp7013_c0_seq1|m.2679 145 268;Gap=M124
scaffold_3098	merc_genome	cDNA_match	9016	9091	100	-	.	ID=comp7013_c0_seq1|m.2679.path1;Name=comp7013_c0_seq1|m.2679;Target=comp7013_c0_seq1|m.2679 269 344;Gap=M76
scaffold_3098	merc_genome	cDNA_match	8807	8903	100	-	.	ID=comp7013_c0_seq1|m.2679.path1;Name=comp7013_c0_seq1|m.2679;Target=comp7013_c0_seq1|m.2679 345 441;Gap=M97
scaffold_3098	merc_genome	cDNA_match	8510	8612	100	-	.	ID=comp7013_c0_seq1|m.2679.path1;Name=comp7013_c0_seq1|m.2679;Target=comp7013_c0_seq1|m.2679 442 544;Gap=M103
scaffold_3098	merc_genome	cDNA_match	8245	8378	100	-	.	ID=comp7013_c0_seq1|m.2679.path1;Name=comp7013_c0_seq1|m.2679;Target=comp7013_c0_seq1|m.2679 545 678;Gap=M134
scaffold_3098	merc_genome	cDNA_match	7817	7994	100	-	.	ID=comp7013_c0_seq1|m.2679.path1;Name=comp7013_c0_seq1|m.2679;Target=comp7013_c0_seq1|m.2679 679 856;Gap=M178
scaffold_3098	merc_genome	cDNA_match	7526	7680	100	-	.	ID=comp7013_c0_seq1|m.2679.path1;Name=comp7013_c0_seq1|m.2679;Target=comp7013_c0_seq1|m.2679 857 1011;Gap=M155
scaffold_3098	merc_genome	cDNA_match	7211	7420	100	-	.	ID=comp7013_c0_seq1|m.2679.path1;Name=comp7013_c0_seq1|m.2679;Target=comp7013_c0_seq1|m.2679 1012 1221;Gap=M210
scaffold_3098	merc_genome	cDNA_match	6926	7083	99	-	.	ID=comp7013_c0_seq1|m.2679.path1;Name=comp7013_c0_seq1|m.2679;Target=comp7013_c0_seq1|m.2679 1222 1380;Gap=M152 I1 M6
###
scaffold_3098	merc_genome	cDNA_match	6736	6834	98	-	.	ID=comp7013_c0_seq1|m.2680.path1;Name=comp7013_c0_seq1|m.2680;Target=comp7013_c0_seq1|m.2680 1 99;Gap=M99
scaffold_3098	merc_genome	cDNA_match	6515	6641	100	-	.	ID=comp7013_c0_seq1|m.2680.path1;Name=comp7013_c0_seq1|m.2680;Target=comp7013_c0_seq1|m.2680 100 226;Gap=M127
scaffold_3098	merc_genome	cDNA_match	6109	6260	100	-	.	ID=comp7013_c0_seq1|m.2680.path1;Name=comp7013_c0_seq1|m.2680;Target=comp7013_c0_seq1|m.2680 227 378;Gap=M152
###
scaffold26615_1_size2880	merc_genome	cDNA_match	1532	1713	98	-	.	ID=comp7017_c0_seq1|m.2681.path1;Name=comp7017_c0_seq1|m.2681;Target=comp7017_c0_seq1|m.2681 1 183;Gap=M93 I1 M89
scaffold26615_1_size2880	merc_genome	cDNA_match	697	852	100	-	.	ID=comp7017_c0_seq1|m.2681.path1;Name=comp7017_c0_seq1|m.2681;Target=comp7017_c0_seq1|m.2681 184 339;Gap=M156
###
scaffold11428_1_size8119	merc_genome	cDNA_match	2093	2557	100	-	.	ID=comp7018_c0_seq1|m.2682.path1;Name=comp7018_c0_seq1|m.2682;Target=comp7018_c0_seq1|m.2682 1 465;Gap=M465
###
scaffold56176_1_size1347	merc_genome	cDNA_match	381	845	95	+	.	ID=comp7018_c0_seq1|m.2682.path2;Name=comp7018_c0_seq1|m.2682;Target=comp7018_c0_seq1|m.2682 1 465;Gap=M465
###
scaffold577_1_size51607	merc_genome	cDNA_match	16486	17010	100	+	.	ID=comp7019_c0_seq1|m.2683.path1;Name=comp7019_c0_seq1|m.2683;Target=comp7019_c0_seq1|m.2683 1 525;Gap=M525
scaffold577_1_size51607	merc_genome	cDNA_match	17077	17166	100	+	.	ID=comp7019_c0_seq1|m.2683.path1;Name=comp7019_c0_seq1|m.2683;Target=comp7019_c0_seq1|m.2683 526 615;Gap=M90
scaffold577_1_size51607	merc_genome	cDNA_match	17276	17377	100	+	.	ID=comp7019_c0_seq1|m.2683.path1;Name=comp7019_c0_seq1|m.2683;Target=comp7019_c0_seq1|m.2683 616 717;Gap=M102
scaffold577_1_size51607	merc_genome	cDNA_match	17665	17811	100	+	.	ID=comp7019_c0_seq1|m.2683.path1;Name=comp7019_c0_seq1|m.2683;Target=comp7019_c0_seq1|m.2683 718 864;Gap=M147
scaffold577_1_size51607	merc_genome	cDNA_match	17955	18074	100	+	.	ID=comp7019_c0_seq1|m.2683.path1;Name=comp7019_c0_seq1|m.2683;Target=comp7019_c0_seq1|m.2683 865 984;Gap=M120
scaffold577_1_size51607	merc_genome	cDNA_match	18158	18217	100	+	.	ID=comp7019_c0_seq1|m.2683.path1;Name=comp7019_c0_seq1|m.2683;Target=comp7019_c0_seq1|m.2683 985 1044;Gap=M60
scaffold577_1_size51607	merc_genome	cDNA_match	18772	18869	100	+	.	ID=comp7019_c0_seq1|m.2683.path1;Name=comp7019_c0_seq1|m.2683;Target=comp7019_c0_seq1|m.2683 1045 1142;Gap=M98
scaffold577_1_size51607	merc_genome	cDNA_match	18980	19127	100	+	.	ID=comp7019_c0_seq1|m.2683.path1;Name=comp7019_c0_seq1|m.2683;Target=comp7019_c0_seq1|m.2683 1143 1290;Gap=M148
###
scaffold_428	merc_genome	cDNA_match	2708	3598	99	-	.	ID=comp7023_c0_seq1|m.2684.path1;Name=comp7023_c0_seq1|m.2684;Target=comp7023_c0_seq1|m.2684 1 891;Gap=M891
scaffold_428	merc_genome	cDNA_match	783	830	97	-	.	ID=comp7023_c0_seq1|m.2684.path1;Name=comp7023_c0_seq1|m.2684;Target=comp7023_c0_seq1|m.2684 892 939;Gap=M48
scaffold_428	merc_genome	cDNA_match	517	603	98	-	.	ID=comp7023_c0_seq1|m.2684.path1;Name=comp7023_c0_seq1|m.2684;Target=comp7023_c0_seq1|m.2684 940 1026;Gap=M87
scaffold_428	merc_genome	cDNA_match	390	440	100	-	.	ID=comp7023_c0_seq1|m.2684.path1;Name=comp7023_c0_seq1|m.2684;Target=comp7023_c0_seq1|m.2684 1027 1077;Gap=M51
###
scaffold_428	merc_genome	cDNA_match	3310	3678	97	+	.	ID=comp7023_c0_seq1|m.2685.path1;Name=comp7023_c0_seq1|m.2685;Target=comp7023_c0_seq1|m.2685 1 366;Gap=M310 D3 M56
###
scaffold159351_1_size456	merc_genome	cDNA_match	1	234	99	-	.	ID=comp7023_c0_seq1|m.2685.path2;Name=comp7023_c0_seq1|m.2685;Target=comp7023_c0_seq1|m.2685 1 234;Gap=M234
###
scaffold788_1_size45456	merc_genome	cDNA_match	39661	39808	100	+	.	ID=comp7027_c0_seq1|m.2686.path1;Name=comp7027_c0_seq1|m.2686;Target=comp7027_c0_seq1|m.2686 1 148;Gap=M148
scaffold788_1_size45456	merc_genome	cDNA_match	40608	41022	100	+	.	ID=comp7027_c0_seq1|m.2686.path1;Name=comp7027_c0_seq1|m.2686;Target=comp7027_c0_seq1|m.2686 149 563;Gap=M415
scaffold788_1_size45456	merc_genome	cDNA_match	41164	41453	100	+	.	ID=comp7027_c0_seq1|m.2686.path1;Name=comp7027_c0_seq1|m.2686;Target=comp7027_c0_seq1|m.2686 564 853;Gap=M290
scaffold788_1_size45456	merc_genome	cDNA_match	41952	42335	100	+	.	ID=comp7027_c0_seq1|m.2686.path1;Name=comp7027_c0_seq1|m.2686;Target=comp7027_c0_seq1|m.2686 854 1237;Gap=M384
scaffold788_1_size45456	merc_genome	cDNA_match	42791	43037	100	+	.	ID=comp7027_c0_seq1|m.2686.path1;Name=comp7027_c0_seq1|m.2686;Target=comp7027_c0_seq1|m.2686 1238 1484;Gap=M247
scaffold788_1_size45456	merc_genome	cDNA_match	43132	43270	100	+	.	ID=comp7027_c0_seq1|m.2686.path1;Name=comp7027_c0_seq1|m.2686;Target=comp7027_c0_seq1|m.2686 1485 1623;Gap=M139
scaffold788_1_size45456	merc_genome	cDNA_match	43713	43871	100	+	.	ID=comp7027_c0_seq1|m.2686.path1;Name=comp7027_c0_seq1|m.2686;Target=comp7027_c0_seq1|m.2686 1624 1782;Gap=M159
###
scaffold_1305	merc_genome	cDNA_match	25189	25554	100	+	.	ID=comp7029_c0_seq1|m.2687.path1;Name=comp7029_c0_seq1|m.2687;Target=comp7029_c0_seq1|m.2687 1 366;Gap=M366
scaffold_1305	merc_genome	cDNA_match	25692	26846	100	+	.	ID=comp7029_c0_seq1|m.2687.path1;Name=comp7029_c0_seq1|m.2687;Target=comp7029_c0_seq1|m.2687 367 1521;Gap=M1155
###
scaffold_624	merc_genome	cDNA_match	66046	66206	100	+	.	ID=comp7031_c0_seq1|m.2688.path1;Name=comp7031_c0_seq1|m.2688;Target=comp7031_c0_seq1|m.2688 1 161;Gap=M161
scaffold_624	merc_genome	cDNA_match	66290	66392	100	+	.	ID=comp7031_c0_seq1|m.2688.path1;Name=comp7031_c0_seq1|m.2688;Target=comp7031_c0_seq1|m.2688 162 264;Gap=M103
scaffold_624	merc_genome	cDNA_match	66461	66576	100	+	.	ID=comp7031_c0_seq1|m.2688.path1;Name=comp7031_c0_seq1|m.2688;Target=comp7031_c0_seq1|m.2688 265 380;Gap=M116
scaffold_624	merc_genome	cDNA_match	66718	66840	100	+	.	ID=comp7031_c0_seq1|m.2688.path1;Name=comp7031_c0_seq1|m.2688;Target=comp7031_c0_seq1|m.2688 381 503;Gap=M123
scaffold_624	merc_genome	cDNA_match	67244	67345	100	+	.	ID=comp7031_c0_seq1|m.2688.path1;Name=comp7031_c0_seq1|m.2688;Target=comp7031_c0_seq1|m.2688 504 605;Gap=M102
scaffold_624	merc_genome	cDNA_match	67436	67601	100	+	.	ID=comp7031_c0_seq1|m.2688.path1;Name=comp7031_c0_seq1|m.2688;Target=comp7031_c0_seq1|m.2688 606 771;Gap=M166
scaffold_624	merc_genome	cDNA_match	69776	69892	100	+	.	ID=comp7031_c0_seq1|m.2688.path1;Name=comp7031_c0_seq1|m.2688;Target=comp7031_c0_seq1|m.2688 772 888;Gap=M117
scaffold_624	merc_genome	cDNA_match	69991	70058	100	+	.	ID=comp7031_c0_seq1|m.2688.path1;Name=comp7031_c0_seq1|m.2688;Target=comp7031_c0_seq1|m.2688 889 956;Gap=M68
scaffold_624	merc_genome	cDNA_match	70147	70248	100	+	.	ID=comp7031_c0_seq1|m.2688.path1;Name=comp7031_c0_seq1|m.2688;Target=comp7031_c0_seq1|m.2688 957 1058;Gap=M102
scaffold_624	merc_genome	cDNA_match	70336	70552	100	+	.	ID=comp7031_c0_seq1|m.2688.path1;Name=comp7031_c0_seq1|m.2688;Target=comp7031_c0_seq1|m.2688 1059 1275;Gap=M217
scaffold_624	merc_genome	cDNA_match	70716	70949	100	+	.	ID=comp7031_c0_seq1|m.2688.path1;Name=comp7031_c0_seq1|m.2688;Target=comp7031_c0_seq1|m.2688 1276 1509;Gap=M234
scaffold_624	merc_genome	cDNA_match	71049	71176	100	+	.	ID=comp7031_c0_seq1|m.2688.path1;Name=comp7031_c0_seq1|m.2688;Target=comp7031_c0_seq1|m.2688 1510 1637;Gap=M128
scaffold_624	merc_genome	cDNA_match	71300	71417	100	+	.	ID=comp7031_c0_seq1|m.2688.path1;Name=comp7031_c0_seq1|m.2688;Target=comp7031_c0_seq1|m.2688 1638 1755;Gap=M118
scaffold_624	merc_genome	cDNA_match	71509	71727	100	+	.	ID=comp7031_c0_seq1|m.2688.path1;Name=comp7031_c0_seq1|m.2688;Target=comp7031_c0_seq1|m.2688 1756 1974;Gap=M219
scaffold_624	merc_genome	cDNA_match	71819	71974	100	+	.	ID=comp7031_c0_seq1|m.2688.path1;Name=comp7031_c0_seq1|m.2688;Target=comp7031_c0_seq1|m.2688 1975 2130;Gap=M156
scaffold_624	merc_genome	cDNA_match	72125	72201	100	+	.	ID=comp7031_c0_seq1|m.2688.path1;Name=comp7031_c0_seq1|m.2688;Target=comp7031_c0_seq1|m.2688 2131 2207;Gap=M77
scaffold_624	merc_genome	cDNA_match	72297	72505	100	+	.	ID=comp7031_c0_seq1|m.2688.path1;Name=comp7031_c0_seq1|m.2688;Target=comp7031_c0_seq1|m.2688 2208 2416;Gap=M209
###
scaffold_624	merc_genome	cDNA_match	55337	55553	100	+	.	ID=comp7031_c0_seq1|m.2688.path2;Name=comp7031_c0_seq1|m.2688;Target=comp7031_c0_seq1|m.2688 2417 2633;Gap=M217
scaffold_624	merc_genome	cDNA_match	55635	55714	100	+	.	ID=comp7031_c0_seq1|m.2688.path2;Name=comp7031_c0_seq1|m.2688;Target=comp7031_c0_seq1|m.2688 2634 2713;Gap=M80
scaffold_624	merc_genome	cDNA_match	55832	55949	100	+	.	ID=comp7031_c0_seq1|m.2688.path2;Name=comp7031_c0_seq1|m.2688;Target=comp7031_c0_seq1|m.2688 2714 2831;Gap=M118
scaffold_624	merc_genome	cDNA_match	56036	56206	100	+	.	ID=comp7031_c0_seq1|m.2688.path2;Name=comp7031_c0_seq1|m.2688;Target=comp7031_c0_seq1|m.2688 2832 3002;Gap=M171
scaffold_624	merc_genome	cDNA_match	56560	56728	100	+	.	ID=comp7031_c0_seq1|m.2688.path2;Name=comp7031_c0_seq1|m.2688;Target=comp7031_c0_seq1|m.2688 3003 3171;Gap=M169
scaffold_624	merc_genome	cDNA_match	56807	56850	100	+	.	ID=comp7031_c0_seq1|m.2688.path2;Name=comp7031_c0_seq1|m.2688;Target=comp7031_c0_seq1|m.2688 3172 3215;Gap=M44
scaffold_624	merc_genome	cDNA_match	56996	57038	100	+	.	ID=comp7031_c0_seq1|m.2688.path2;Name=comp7031_c0_seq1|m.2688;Target=comp7031_c0_seq1|m.2688 3216 3258;Gap=M43
scaffold_624	merc_genome	cDNA_match	57116	57261	100	+	.	ID=comp7031_c0_seq1|m.2688.path2;Name=comp7031_c0_seq1|m.2688;Target=comp7031_c0_seq1|m.2688 3259 3404;Gap=M146
scaffold_624	merc_genome	cDNA_match	57495	57589	100	+	.	ID=comp7031_c0_seq1|m.2688.path2;Name=comp7031_c0_seq1|m.2688;Target=comp7031_c0_seq1|m.2688 3405 3499;Gap=M95
scaffold_624	merc_genome	cDNA_match	57654	58552	100	+	.	ID=comp7031_c0_seq1|m.2688.path2;Name=comp7031_c0_seq1|m.2688;Target=comp7031_c0_seq1|m.2688 3500 4398;Gap=M899
scaffold_624	merc_genome	cDNA_match	58729	58995	100	+	.	ID=comp7031_c0_seq1|m.2688.path2;Name=comp7031_c0_seq1|m.2688;Target=comp7031_c0_seq1|m.2688 4399 4665;Gap=M267
scaffold_624	merc_genome	cDNA_match	59084	59179	100	+	.	ID=comp7031_c0_seq1|m.2688.path2;Name=comp7031_c0_seq1|m.2688;Target=comp7031_c0_seq1|m.2688 4666 4761;Gap=M96
scaffold_624	merc_genome	cDNA_match	59668	59846	100	+	.	ID=comp7031_c0_seq1|m.2688.path2;Name=comp7031_c0_seq1|m.2688;Target=comp7031_c0_seq1|m.2688 4762 4940;Gap=M179
scaffold_624	merc_genome	cDNA_match	60202	60283	100	+	.	ID=comp7031_c0_seq1|m.2688.path2;Name=comp7031_c0_seq1|m.2688;Target=comp7031_c0_seq1|m.2688 4941 5022;Gap=M82
scaffold_624	merc_genome	cDNA_match	60636	60760	100	+	.	ID=comp7031_c0_seq1|m.2688.path2;Name=comp7031_c0_seq1|m.2688;Target=comp7031_c0_seq1|m.2688 5023 5147;Gap=M125
scaffold_624	merc_genome	cDNA_match	61145	61237	100	+	.	ID=comp7031_c0_seq1|m.2688.path2;Name=comp7031_c0_seq1|m.2688;Target=comp7031_c0_seq1|m.2688 5148 5240;Gap=M93
scaffold_624	merc_genome	cDNA_match	62619	62772	100	+	.	ID=comp7031_c0_seq1|m.2688.path2;Name=comp7031_c0_seq1|m.2688;Target=comp7031_c0_seq1|m.2688 5241 5394;Gap=M154
scaffold_624	merc_genome	cDNA_match	62858	62899	100	+	.	ID=comp7031_c0_seq1|m.2688.path2;Name=comp7031_c0_seq1|m.2688;Target=comp7031_c0_seq1|m.2688 5395 5436;Gap=M42
###
scaffold_624	merc_genome	cDNA_match	64147	64279	100	-	.	ID=comp7031_c0_seq1|m.2689.path1;Name=comp7031_c0_seq1|m.2689;Target=comp7031_c0_seq1|m.2689 1 133;Gap=M133
scaffold_624	merc_genome	cDNA_match	63919	64048	100	-	.	ID=comp7031_c0_seq1|m.2689.path1;Name=comp7031_c0_seq1|m.2689;Target=comp7031_c0_seq1|m.2689 134 263;Gap=M130
scaffold_624	merc_genome	cDNA_match	63111	63840	100	-	.	ID=comp7031_c0_seq1|m.2689.path1;Name=comp7031_c0_seq1|m.2689;Target=comp7031_c0_seq1|m.2689 264 993;Gap=M730
###
scaffold_624	merc_genome	cDNA_match	63128	63568	100	-	.	ID=comp7031_c0_seq1|m.2690.path1;Name=comp7031_c0_seq1|m.2690;Target=comp7031_c0_seq1|m.2690 1 441;Gap=M441
###
scaffold29742_1_size2530	merc_genome	cDNA_match	1853	2142	97	+	.	ID=comp7032_c0_seq1|m.2691.path1;Name=comp7032_c0_seq1|m.2691;Target=comp7032_c0_seq1|m.2691 1 290;Gap=M290
scaffold29742_1_size2530	merc_genome	cDNA_match	2336	2528	98	+	.	ID=comp7032_c0_seq1|m.2691.path1;Name=comp7032_c0_seq1|m.2691;Target=comp7032_c0_seq1|m.2691 291 483;Gap=M193
###
scaffold29742_1_size2530	merc_genome	cDNA_match	2163	2222	100	+	.	ID=comp7032_c0_seq1|m.2691.path2;Name=comp7032_c0_seq1|m.2691;Target=comp7032_c0_seq1|m.2691 484 543;Gap=M60
###
scaffold_332	merc_genome	cDNA_match	1186	1494	99	-	.	ID=comp7034_c0_seq1|m.2692.path1;Name=comp7034_c0_seq1|m.2692;Target=comp7034_c0_seq1|m.2692 1 309;Gap=M309
###
scaffold43767_1_size1704	merc_genome	cDNA_match	209	757	90	+	.	ID=comp7035_c0_seq1|m.2693.path1;Name=comp7035_c0_seq1|m.2693;Target=comp7035_c0_seq1|m.2693 12 516;Gap=M239 I3 M31 D47 M232
###
scaffold43767_1_size1704	merc_genome	cDNA_match	209	498	98	-	.	ID=comp7035_c0_seq1|m.2694.path1;Name=comp7035_c0_seq1|m.2694;Target=comp7035_c0_seq1|m.2694 18 310;Gap=M51 I3 M239
###
scaffold_803	merc_genome	cDNA_match	4119	4223	99	+	.	ID=comp7037_c0_seq1|m.2695.path1;Name=comp7037_c0_seq1|m.2695;Target=comp7037_c0_seq1|m.2695 1 105;Gap=M105
scaffold_803	merc_genome	cDNA_match	4332	4454	99	+	.	ID=comp7037_c0_seq1|m.2695.path1;Name=comp7037_c0_seq1|m.2695;Target=comp7037_c0_seq1|m.2695 106 228;Gap=M123
scaffold_803	merc_genome	cDNA_match	5318	5455	100	+	.	ID=comp7037_c0_seq1|m.2695.path1;Name=comp7037_c0_seq1|m.2695;Target=comp7037_c0_seq1|m.2695 229 366;Gap=M138
scaffold_803	merc_genome	cDNA_match	5534	5632	100	+	.	ID=comp7037_c0_seq1|m.2695.path1;Name=comp7037_c0_seq1|m.2695;Target=comp7037_c0_seq1|m.2695 367 465;Gap=M99
scaffold_803	merc_genome	cDNA_match	11389	11430	100	+	.	ID=comp7037_c0_seq1|m.2695.path1;Name=comp7037_c0_seq1|m.2695;Target=comp7037_c0_seq1|m.2695 466 507;Gap=M42
###
scaffold_2272	merc_genome	cDNA_match	12	64	100	+	.	ID=comp7039_c0_seq1|m.2696.path1;Name=comp7039_c0_seq1|m.2696;Target=comp7039_c0_seq1|m.2696 1 53;Gap=M53
scaffold_2272	merc_genome	cDNA_match	1069	1421	90	+	.	ID=comp7039_c0_seq1|m.2696.path1;Name=comp7039_c0_seq1|m.2696;Target=comp7039_c0_seq1|m.2696 54 406;Gap=M353
###
scaffold202882_1_size322	merc_genome	cDNA_match	1	287	100	+	.	ID=comp7039_c0_seq1|m.2696.path2;Name=comp7039_c0_seq1|m.2696;Target=comp7039_c0_seq1|m.2696 407 693;Gap=M287
###
scaffold_1322	merc_genome	cDNA_match	4719	4899	100	+	.	ID=comp7042_c0_seq1|m.2697.path1;Name=comp7042_c0_seq1|m.2697;Target=comp7042_c0_seq1|m.2697 1 181;Gap=M181
scaffold_1322	merc_genome	cDNA_match	5885	6510	99	+	.	ID=comp7042_c0_seq1|m.2697.path1;Name=comp7042_c0_seq1|m.2697;Target=comp7042_c0_seq1|m.2697 182 807;Gap=M626
###
scaffold_1135	merc_genome	cDNA_match	24773	25312	99	-	.	ID=comp7044_c0_seq1|m.2698.path1;Name=comp7044_c0_seq1|m.2698;Target=comp7044_c0_seq1|m.2698 1 540;Gap=M540
###
scaffold2249_1_size27121	merc_genome	cDNA_match	21908	22102	100	+	.	ID=comp7046_c0_seq1|m.2699.path1;Name=comp7046_c0_seq1|m.2699;Target=comp7046_c0_seq1|m.2699 46 240;Gap=M195
###
scaffold2249_1_size27121	merc_genome	cDNA_match	14484	16421	100	+	.	ID=comp7046_c0_seq1|m.2699.path2;Name=comp7046_c0_seq1|m.2699;Target=comp7046_c0_seq1|m.2699 241 2178;Gap=M1938
###
scaffold_3227	merc_genome	cDNA_match	137310	137440	100	-	.	ID=comp7048_c0_seq1|m.2700.path1;Name=comp7048_c0_seq1|m.2700;Target=comp7048_c0_seq1|m.2700 1 131;Gap=M131
scaffold_3227	merc_genome	cDNA_match	136881	136958	100	-	.	ID=comp7048_c0_seq1|m.2700.path1;Name=comp7048_c0_seq1|m.2700;Target=comp7048_c0_seq1|m.2700 132 209;Gap=M78
scaffold_3227	merc_genome	cDNA_match	136580	136685	100	-	.	ID=comp7048_c0_seq1|m.2700.path1;Name=comp7048_c0_seq1|m.2700;Target=comp7048_c0_seq1|m.2700 210 315;Gap=M106
scaffold_3227	merc_genome	cDNA_match	134330	134398	100	-	.	ID=comp7048_c0_seq1|m.2700.path1;Name=comp7048_c0_seq1|m.2700;Target=comp7048_c0_seq1|m.2700 316 384;Gap=M69
scaffold_3227	merc_genome	cDNA_match	134165	134218	100	-	.	ID=comp7048_c0_seq1|m.2700.path1;Name=comp7048_c0_seq1|m.2700;Target=comp7048_c0_seq1|m.2700 385 438;Gap=M54
scaffold_3227	merc_genome	cDNA_match	133861	133968	100	-	.	ID=comp7048_c0_seq1|m.2700.path1;Name=comp7048_c0_seq1|m.2700;Target=comp7048_c0_seq1|m.2700 439 546;Gap=M108
scaffold_3227	merc_genome	cDNA_match	133324	133473	100	-	.	ID=comp7048_c0_seq1|m.2700.path1;Name=comp7048_c0_seq1|m.2700;Target=comp7048_c0_seq1|m.2700 547 696;Gap=M150
scaffold_3227	merc_genome	cDNA_match	132887	133234	100	-	.	ID=comp7048_c0_seq1|m.2700.path1;Name=comp7048_c0_seq1|m.2700;Target=comp7048_c0_seq1|m.2700 697 1044;Gap=M348
scaffold_3227	merc_genome	cDNA_match	130341	132763	100	-	.	ID=comp7048_c0_seq1|m.2700.path1;Name=comp7048_c0_seq1|m.2700;Target=comp7048_c0_seq1|m.2700 1045 3467;Gap=M2423
scaffold_3227	merc_genome	cDNA_match	127478	130060	100	-	.	ID=comp7048_c0_seq1|m.2700.path1;Name=comp7048_c0_seq1|m.2700;Target=comp7048_c0_seq1|m.2700 3468 6050;Gap=M2583
scaffold_3227	merc_genome	cDNA_match	126460	126784	100	-	.	ID=comp7048_c0_seq1|m.2700.path1;Name=comp7048_c0_seq1|m.2700;Target=comp7048_c0_seq1|m.2700 6051 6375;Gap=M325
scaffold_3227	merc_genome	cDNA_match	125348	125794	100	-	.	ID=comp7048_c0_seq1|m.2700.path1;Name=comp7048_c0_seq1|m.2700;Target=comp7048_c0_seq1|m.2700 6376 6822;Gap=M447
###
scaffold_3227	merc_genome	cDNA_match	126680	126784	100	+	.	ID=comp7048_c0_seq1|m.2701.path1;Name=comp7048_c0_seq1|m.2701;Target=comp7048_c0_seq1|m.2701 1 105;Gap=M105
scaffold_3227	merc_genome	cDNA_match	127478	127765	100	+	.	ID=comp7048_c0_seq1|m.2701.path1;Name=comp7048_c0_seq1|m.2701;Target=comp7048_c0_seq1|m.2701 106 393;Gap=M288
###
scaffold_3227	merc_genome	cDNA_match	127790	128167	100	+	.	ID=comp7048_c0_seq1|m.2702.path1;Name=comp7048_c0_seq1|m.2702;Target=comp7048_c0_seq1|m.2702 1 378;Gap=M378
###
scaffold_3227	merc_genome	cDNA_match	132142	132477	100	-	.	ID=comp7048_c0_seq1|m.2703.path1;Name=comp7048_c0_seq1|m.2703;Target=comp7048_c0_seq1|m.2703 1 336;Gap=M336
###
scaffold22493_1_size3697	merc_genome	cDNA_match	679	724	100	+	.	ID=comp7049_c0_seq1|m.2704.path1;Name=comp7049_c0_seq1|m.2704;Target=comp7049_c0_seq1|m.2704 1 46;Gap=M46
scaffold22493_1_size3697	merc_genome	cDNA_match	802	1106	100	+	.	ID=comp7049_c0_seq1|m.2704.path1;Name=comp7049_c0_seq1|m.2704;Target=comp7049_c0_seq1|m.2704 47 351;Gap=M305
###
scaffold8173_1_size11395	merc_genome	cDNA_match	7694	7736	100	-	.	ID=comp7049_c0_seq1|m.2704.path2;Name=comp7049_c0_seq1|m.2704;Target=comp7049_c0_seq1|m.2704 4 46;Gap=M43
scaffold8173_1_size11395	merc_genome	cDNA_match	7312	7616	100	-	.	ID=comp7049_c0_seq1|m.2704.path2;Name=comp7049_c0_seq1|m.2704;Target=comp7049_c0_seq1|m.2704 47 351;Gap=M305
###
scaffold11888_1_size7814	merc_genome	cDNA_match	2542	2698	100	-	.	ID=comp7054_c0_seq1|m.2705.path1;Name=comp7054_c0_seq1|m.2705;Target=comp7054_c0_seq1|m.2705 1 157;Gap=M157
scaffold11888_1_size7814	merc_genome	cDNA_match	2070	2452	88	-	.	ID=comp7054_c0_seq1|m.2705.path1;Name=comp7054_c0_seq1|m.2705;Target=comp7054_c0_seq1|m.2705 158 495;Gap=M83 D45 M255
scaffold11888_1_size7814	merc_genome	cDNA_match	1790	1978	100	-	.	ID=comp7054_c0_seq1|m.2705.path1;Name=comp7054_c0_seq1|m.2705;Target=comp7054_c0_seq1|m.2705 496 684;Gap=M189
###
scaffold11888_1_size7814	merc_genome	cDNA_match	2209	2452	81	+	.	ID=comp7054_c0_seq1|m.2706.path1;Name=comp7054_c0_seq1|m.2706;Target=comp7054_c0_seq1|m.2706 1 199;Gap=M116 D45 M83
scaffold11888_1_size7814	merc_genome	cDNA_match	2542	2696	100	+	.	ID=comp7054_c0_seq1|m.2706.path1;Name=comp7054_c0_seq1|m.2706;Target=comp7054_c0_seq1|m.2706 200 354;Gap=M155
###
scaffold6042_1_size14295	merc_genome	cDNA_match	1826	1921	100	+	.	ID=comp7057_c0_seq1|m.2707.path1;Name=comp7057_c0_seq1|m.2707;Target=comp7057_c0_seq1|m.2707 1 96;Gap=M96
scaffold6042_1_size14295	merc_genome	cDNA_match	2121	2215	100	+	.	ID=comp7057_c0_seq1|m.2707.path1;Name=comp7057_c0_seq1|m.2707;Target=comp7057_c0_seq1|m.2707 97 191;Gap=M95
scaffold6042_1_size14295	merc_genome	cDNA_match	2688	3732	100	+	.	ID=comp7057_c0_seq1|m.2707.path1;Name=comp7057_c0_seq1|m.2707;Target=comp7057_c0_seq1|m.2707 192 1236;Gap=M1045
scaffold6042_1_size14295	merc_genome	cDNA_match	4119	4631	100	+	.	ID=comp7057_c0_seq1|m.2707.path1;Name=comp7057_c0_seq1|m.2707;Target=comp7057_c0_seq1|m.2707 1237 1749;Gap=M513
scaffold6042_1_size14295	merc_genome	cDNA_match	5054	5242	100	+	.	ID=comp7057_c0_seq1|m.2707.path1;Name=comp7057_c0_seq1|m.2707;Target=comp7057_c0_seq1|m.2707 1750 1938;Gap=M189
scaffold6042_1_size14295	merc_genome	cDNA_match	6134	6270	100	+	.	ID=comp7057_c0_seq1|m.2707.path1;Name=comp7057_c0_seq1|m.2707;Target=comp7057_c0_seq1|m.2707 1939 2075;Gap=M137
scaffold6042_1_size14295	merc_genome	cDNA_match	6351	6600	100	+	.	ID=comp7057_c0_seq1|m.2707.path1;Name=comp7057_c0_seq1|m.2707;Target=comp7057_c0_seq1|m.2707 2076 2325;Gap=M250
###
scaffold6042_1_size14295	merc_genome	cDNA_match	4119	4435	100	-	.	ID=comp7057_c0_seq1|m.2708.path1;Name=comp7057_c0_seq1|m.2708;Target=comp7057_c0_seq1|m.2708 1 317;Gap=M317
scaffold6042_1_size14295	merc_genome	cDNA_match	3486	3732	100	-	.	ID=comp7057_c0_seq1|m.2708.path1;Name=comp7057_c0_seq1|m.2708;Target=comp7057_c0_seq1|m.2708 318 564;Gap=M247
###
scaffold_2478	merc_genome	cDNA_match	10045	10318	100	-	.	ID=comp7062_c0_seq1|m.2709.path1;Name=comp7062_c0_seq1|m.2709;Target=comp7062_c0_seq1|m.2709 1 274;Gap=M274
scaffold_2478	merc_genome	cDNA_match	8871	9097	100	-	.	ID=comp7062_c0_seq1|m.2709.path1;Name=comp7062_c0_seq1|m.2709;Target=comp7062_c0_seq1|m.2709 275 501;Gap=M227
scaffold_2478	merc_genome	cDNA_match	7935	8185	100	-	.	ID=comp7062_c0_seq1|m.2709.path1;Name=comp7062_c0_seq1|m.2709;Target=comp7062_c0_seq1|m.2709 502 752;Gap=M251
scaffold_2478	merc_genome	cDNA_match	6699	7047	100	-	.	ID=comp7062_c0_seq1|m.2709.path1;Name=comp7062_c0_seq1|m.2709;Target=comp7062_c0_seq1|m.2709 753 1101;Gap=M349
scaffold_2478	merc_genome	cDNA_match	6060	6523	91	-	.	ID=comp7062_c0_seq1|m.2709.path1;Name=comp7062_c0_seq1|m.2709;Target=comp7062_c0_seq1|m.2709 1102 1527;Gap=M169 D38 M257
###
scaffold301236_1_size178	merc_genome	cDNA_match	32	141	100	-	.	ID=comp7063_c0_seq1|m.2710.path1;Name=comp7063_c0_seq1|m.2710;Target=comp7063_c0_seq1|m.2710 1 110;Gap=M110
###
scaffold123823_1_size620	merc_genome	cDNA_match	11	203	99	+	.	ID=comp7063_c0_seq1|m.2710.path2;Name=comp7063_c0_seq1|m.2710;Target=comp7063_c0_seq1|m.2710 111 303;Gap=M193
###
scaffold2052_1_size28623	merc_genome	cDNA_match	19734	20753	98	-	.	ID=comp7065_c0_seq1|m.2711.path1;Name=comp7065_c0_seq1|m.2711;Target=comp7065_c0_seq1|m.2711 1 1020;Gap=M1020
###
scaffold216_1_size73410	merc_genome	cDNA_match	70313	70425	98	-	.	ID=comp7067_c0_seq1|m.2712.path1;Name=comp7067_c0_seq1|m.2712;Target=comp7067_c0_seq1|m.2712 1 113;Gap=M113
scaffold216_1_size73410	merc_genome	cDNA_match	70143	70169	100	-	.	ID=comp7067_c0_seq1|m.2712.path1;Name=comp7067_c0_seq1|m.2712;Target=comp7067_c0_seq1|m.2712 114 140;Gap=M27
scaffold216_1_size73410	merc_genome	cDNA_match	69886	70008	96	-	.	ID=comp7067_c0_seq1|m.2712.path1;Name=comp7067_c0_seq1|m.2712;Target=comp7067_c0_seq1|m.2712 141 263;Gap=M123
###
scaffold112526_1_size688	merc_genome	cDNA_match	40	287	99	-	.	ID=comp7067_c0_seq1|m.2712.path2;Name=comp7067_c0_seq1|m.2712;Target=comp7067_c0_seq1|m.2712 264 511;Gap=M248
###
scaffold25293_1_size3079	merc_genome	cDNA_match	1575	1619	100	-	.	ID=comp7069_c0_seq1|m.2713.path1;Name=comp7069_c0_seq1|m.2713;Target=comp7069_c0_seq1|m.2713 1 45;Gap=M45
scaffold25293_1_size3079	merc_genome	cDNA_match	67	1481	99	-	.	ID=comp7069_c0_seq1|m.2713.path1;Name=comp7069_c0_seq1|m.2713;Target=comp7069_c0_seq1|m.2713 46 1455;Gap=M545 D1 M12 D3 M20 D1 M833
###
scaffold_3538	merc_genome	cDNA_match	533	790	100	-	.	ID=comp7071_c0_seq1|m.2714.path1;Name=comp7071_c0_seq1|m.2714;Target=comp7071_c0_seq1|m.2714 1 258;Gap=M258
scaffold_3538	merc_genome	cDNA_match	422	442	100	-	.	ID=comp7071_c0_seq1|m.2714.path1;Name=comp7071_c0_seq1|m.2714;Target=comp7071_c0_seq1|m.2714 259 279;Gap=M21
scaffold_3538	merc_genome	cDNA_match	81	161	74	-	.	ID=comp7071_c0_seq1|m.2714.path1;Name=comp7071_c0_seq1|m.2714;Target=comp7071_c0_seq1|m.2714 280 383;Gap=M74 I23 M7
###
scaffold_1931	merc_genome	cDNA_match	818	980	95	-	.	ID=comp7071_c0_seq1|m.2714.path2;Name=comp7071_c0_seq1|m.2714;Target=comp7071_c0_seq1|m.2714 96 258;Gap=M163
scaffold_1931	merc_genome	cDNA_match	636	727	97	-	.	ID=comp7071_c0_seq1|m.2714.path2;Name=comp7071_c0_seq1|m.2714;Target=comp7071_c0_seq1|m.2714 259 350;Gap=M92
scaffold_1931	merc_genome	cDNA_match	177	249	98	-	.	ID=comp7071_c0_seq1|m.2714.path2;Name=comp7071_c0_seq1|m.2714;Target=comp7071_c0_seq1|m.2714 351 423;Gap=M73
###
scaffold80613_1_size960	merc_genome	cDNA_match	208	385	99	+	.	ID=comp7071_c0_seq1|m.2714.path3;Name=comp7071_c0_seq1|m.2714;Target=comp7071_c0_seq1|m.2714 584 761;Gap=M178
###
scaffold130433_1_size585	merc_genome	cDNA_match	536	575	100	-	.	ID=comp7071_c0_seq1|m.2714.path4;Name=comp7071_c0_seq1|m.2714;Target=comp7071_c0_seq1|m.2714 383 422;Gap=M40
scaffold130433_1_size585	merc_genome	cDNA_match	200	306	100	-	.	ID=comp7071_c0_seq1|m.2714.path4;Name=comp7071_c0_seq1|m.2714;Target=comp7071_c0_seq1|m.2714 423 529;Gap=M107
###
scaffold18397_1_size5619	merc_genome	cDNA_match	2622	3662	97	+	.	ID=comp7074_c0_seq1|m.2715.path1;Name=comp7074_c0_seq1|m.2715;Target=comp7074_c0_seq1|m.2715 23 1065;Gap=M559 I1 M450 I1 M32
###
scaffold22672_1_size3640	merc_genome	cDNA_match	610	1649	96	+	.	ID=comp7074_c0_seq1|m.2715.path2;Name=comp7074_c0_seq1|m.2715;Target=comp7074_c0_seq1|m.2715 23 1065;Gap=M559 I1 M440 I1 M9 I1 M32
###
scaffold1559_1_size33076	merc_genome	cDNA_match	5281	6334	91	+	.	ID=comp7074_c0_seq1|m.2715.path3;Name=comp7074_c0_seq1|m.2715;Target=comp7074_c0_seq1|m.2715 23 1065;Gap=M262 D1 M7 D1 M157 I2 M5 D1 M32 D1 M18 D1 M13 I1 M3 I2 M123 D3 M13 D2 M5 D2 M6 I1 M26 D1 M6 D1 M3 D1 M115 I1 M12 D1 M4 D3 M193 I1 M32
###
scaffold1559_1_size33076	merc_genome	cDNA_match	407	1462	89	-	.	ID=comp7074_c0_seq1|m.2715.path4;Name=comp7074_c0_seq1|m.2715;Target=comp7074_c0_seq1|m.2715 25 1065;Gap=M111 D5 M45 I6 M81 D18 M458 I1 M312 I1 M26
###
scaffold29749_1_size2529	merc_genome	cDNA_match	1077	1515	88	-	.	ID=comp7074_c0_seq1|m.2715.path5;Name=comp7074_c0_seq1|m.2715;Target=comp7074_c0_seq1|m.2715 25 455;Gap=M155 D6 M12 D6 M254 I4 M6
scaffold29749_1_size2529	merc_genome	cDNA_match	556	1061	90	-	.	ID=comp7074_c0_seq1|m.2715.path5;Name=comp7074_c0_seq1|m.2715;Target=comp7074_c0_seq1|m.2715 457 962;Gap=M506
scaffold29749_1_size2529	merc_genome	cDNA_match	425	523	96	-	.	ID=comp7074_c0_seq1|m.2715.path5;Name=comp7074_c0_seq1|m.2715;Target=comp7074_c0_seq1|m.2715 966 1065;Gap=M73 I1 M26
###
scaffold1187_1_size37811	merc_genome	cDNA_match	12834	13226	100	-	.	ID=comp7076_c0_seq1|m.2716.path1;Name=comp7076_c0_seq1|m.2716;Target=comp7076_c0_seq1|m.2716 1 393;Gap=M393
scaffold1187_1_size37811	merc_genome	cDNA_match	12487	12733	100	-	.	ID=comp7076_c0_seq1|m.2716.path1;Name=comp7076_c0_seq1|m.2716;Target=comp7076_c0_seq1|m.2716 394 640;Gap=M247
scaffold1187_1_size37811	merc_genome	cDNA_match	11613	11725	100	-	.	ID=comp7076_c0_seq1|m.2716.path1;Name=comp7076_c0_seq1|m.2716;Target=comp7076_c0_seq1|m.2716 641 753;Gap=M113
scaffold1187_1_size37811	merc_genome	cDNA_match	11274	11353	100	-	.	ID=comp7076_c0_seq1|m.2716.path1;Name=comp7076_c0_seq1|m.2716;Target=comp7076_c0_seq1|m.2716 754 833;Gap=M80
scaffold1187_1_size37811	merc_genome	cDNA_match	10972	11113	100	-	.	ID=comp7076_c0_seq1|m.2716.path1;Name=comp7076_c0_seq1|m.2716;Target=comp7076_c0_seq1|m.2716 834 975;Gap=M142
scaffold1187_1_size37811	merc_genome	cDNA_match	10747	10827	100	-	.	ID=comp7076_c0_seq1|m.2716.path1;Name=comp7076_c0_seq1|m.2716;Target=comp7076_c0_seq1|m.2716 976 1056;Gap=M81
scaffold1187_1_size37811	merc_genome	cDNA_match	9970	10074	100	-	.	ID=comp7076_c0_seq1|m.2716.path1;Name=comp7076_c0_seq1|m.2716;Target=comp7076_c0_seq1|m.2716 1057 1161;Gap=M105
scaffold1187_1_size37811	merc_genome	cDNA_match	9039	9221	100	-	.	ID=comp7076_c0_seq1|m.2716.path1;Name=comp7076_c0_seq1|m.2716;Target=comp7076_c0_seq1|m.2716 1162 1344;Gap=M183
scaffold1187_1_size37811	merc_genome	cDNA_match	8780	8872	100	-	.	ID=comp7076_c0_seq1|m.2716.path1;Name=comp7076_c0_seq1|m.2716;Target=comp7076_c0_seq1|m.2716 1345 1437;Gap=M93
scaffold1187_1_size37811	merc_genome	cDNA_match	8162	8301	100	-	.	ID=comp7076_c0_seq1|m.2716.path1;Name=comp7076_c0_seq1|m.2716;Target=comp7076_c0_seq1|m.2716 1438 1577;Gap=M140
scaffold1187_1_size37811	merc_genome	cDNA_match	8015	8081	100	-	.	ID=comp7076_c0_seq1|m.2716.path1;Name=comp7076_c0_seq1|m.2716;Target=comp7076_c0_seq1|m.2716 1578 1644;Gap=M67
scaffold1187_1_size37811	merc_genome	cDNA_match	7424	7543	100	-	.	ID=comp7076_c0_seq1|m.2716.path1;Name=comp7076_c0_seq1|m.2716;Target=comp7076_c0_seq1|m.2716 1645 1764;Gap=M120
###
scaffold1887_1_size29895	merc_genome	cDNA_match	24599	24655	100	+	.	ID=comp7078_c0_seq1|m.2717.path1;Name=comp7078_c0_seq1|m.2717;Target=comp7078_c0_seq1|m.2717 1 57;Gap=M57
scaffold1887_1_size29895	merc_genome	cDNA_match	25871	25961	100	+	.	ID=comp7078_c0_seq1|m.2717.path1;Name=comp7078_c0_seq1|m.2717;Target=comp7078_c0_seq1|m.2717 58 148;Gap=M91
scaffold1887_1_size29895	merc_genome	cDNA_match	27250	27365	99	+	.	ID=comp7078_c0_seq1|m.2717.path1;Name=comp7078_c0_seq1|m.2717;Target=comp7078_c0_seq1|m.2717 149 264;Gap=M116
scaffold1887_1_size29895	merc_genome	cDNA_match	27531	27590	100	+	.	ID=comp7078_c0_seq1|m.2717.path1;Name=comp7078_c0_seq1|m.2717;Target=comp7078_c0_seq1|m.2717 265 324;Gap=M60
scaffold1887_1_size29895	merc_genome	cDNA_match	27670	27735	100	+	.	ID=comp7078_c0_seq1|m.2717.path1;Name=comp7078_c0_seq1|m.2717;Target=comp7078_c0_seq1|m.2717 325 390;Gap=M66
scaffold1887_1_size29895	merc_genome	cDNA_match	28512	28551	100	+	.	ID=comp7078_c0_seq1|m.2717.path1;Name=comp7078_c0_seq1|m.2717;Target=comp7078_c0_seq1|m.2717 391 430;Gap=M40
scaffold1887_1_size29895	merc_genome	cDNA_match	28586	28737	100	+	.	ID=comp7078_c0_seq1|m.2717.path1;Name=comp7078_c0_seq1|m.2717;Target=comp7078_c0_seq1|m.2717 431 582;Gap=M152
###
scaffold_2406	merc_genome	cDNA_match	752	763	41	-	.	ID=comp7079_c0_seq1|m.2718.path1;Name=comp7079_c0_seq1|m.2718;Target=comp7079_c0_seq1|m.2718 291 295;Gap=M4 D7 M1
scaffold_2406	merc_genome	cDNA_match	701	708	100	-	.	ID=comp7079_c0_seq1|m.2718.path1;Name=comp7079_c0_seq1|m.2718;Target=comp7079_c0_seq1|m.2718 306 313;Gap=M8
scaffold_2406	merc_genome	cDNA_match	200	611	99	-	.	ID=comp7079_c0_seq1|m.2718.path1;Name=comp7079_c0_seq1|m.2718;Target=comp7079_c0_seq1|m.2718 327 738;Gap=M412
scaffold_2406	merc_genome	cDNA_match	16	112	100	-	.	ID=comp7079_c0_seq1|m.2718.path1;Name=comp7079_c0_seq1|m.2718;Target=comp7079_c0_seq1|m.2718 739 835;Gap=M97
###
scaffold_2355	merc_genome	cDNA_match	2318	2562	100	-	.	ID=comp7079_c0_seq1|m.2718.path2;Name=comp7079_c0_seq1|m.2718;Target=comp7079_c0_seq1|m.2718 836 1080;Gap=M245
scaffold_2355	merc_genome	cDNA_match	1626	1950	91	-	.	ID=comp7079_c0_seq1|m.2718.path2;Name=comp7079_c0_seq1|m.2718;Target=comp7079_c0_seq1|m.2718 1081 1428;Gap=M176 I3 M7 I20 M142
scaffold_2355	merc_genome	cDNA_match	1153	1440	100	-	.	ID=comp7079_c0_seq1|m.2718.path2;Name=comp7079_c0_seq1|m.2718;Target=comp7079_c0_seq1|m.2718 1429 1716;Gap=M288
###
scaffold1205_1_size37518	merc_genome	cDNA_match	67	445	99	+	.	ID=comp7080_c0_seq1|m.2719.path1;Name=comp7080_c0_seq1|m.2719;Target=comp7080_c0_seq1|m.2719 1 379;Gap=M379
scaffold1205_1_size37518	merc_genome	cDNA_match	962	1233	98	+	.	ID=comp7080_c0_seq1|m.2719.path1;Name=comp7080_c0_seq1|m.2719;Target=comp7080_c0_seq1|m.2719 380 651;Gap=M272
###
scaffold27694_1_size2743	merc_genome	cDNA_match	707	1085	99	-	.	ID=comp7080_c0_seq1|m.2719.path2;Name=comp7080_c0_seq1|m.2719;Target=comp7080_c0_seq1|m.2719 1 379;Gap=M379
scaffold27694_1_size2743	merc_genome	cDNA_match	1	190	100	-	.	ID=comp7080_c0_seq1|m.2719.path2;Name=comp7080_c0_seq1|m.2719;Target=comp7080_c0_seq1|m.2719 380 569;Gap=M190
###
scaffold19840_1_size4893	merc_genome	cDNA_match	3898	4070	100	-	.	ID=comp7081_c0_seq1|m.2720.path1;Name=comp7081_c0_seq1|m.2720;Target=comp7081_c0_seq1|m.2720 1 173;Gap=M173
scaffold19840_1_size4893	merc_genome	cDNA_match	2328	2742	100	-	.	ID=comp7081_c0_seq1|m.2720.path1;Name=comp7081_c0_seq1|m.2720;Target=comp7081_c0_seq1|m.2720 174 588;Gap=M415
scaffold19840_1_size4893	merc_genome	cDNA_match	333	493	100	-	.	ID=comp7081_c0_seq1|m.2720.path1;Name=comp7081_c0_seq1|m.2720;Target=comp7081_c0_seq1|m.2720 589 749;Gap=M161
###
scaffold957_1_size41837	merc_genome	cDNA_match	21805	22252	100	+	.	ID=comp7082_c0_seq1|m.2721.path1;Name=comp7082_c0_seq1|m.2721;Target=comp7082_c0_seq1|m.2721 1 448;Gap=M448
scaffold957_1_size41837	merc_genome	cDNA_match	23127	23653	100	+	.	ID=comp7082_c0_seq1|m.2721.path1;Name=comp7082_c0_seq1|m.2721;Target=comp7082_c0_seq1|m.2721 449 975;Gap=M527
scaffold957_1_size41837	merc_genome	cDNA_match	24080	24730	100	+	.	ID=comp7082_c0_seq1|m.2721.path1;Name=comp7082_c0_seq1|m.2721;Target=comp7082_c0_seq1|m.2721 976 1626;Gap=M651
scaffold957_1_size41837	merc_genome	cDNA_match	25105	25271	100	+	.	ID=comp7082_c0_seq1|m.2721.path1;Name=comp7082_c0_seq1|m.2721;Target=comp7082_c0_seq1|m.2721 1627 1793;Gap=M167
scaffold957_1_size41837	merc_genome	cDNA_match	25348	26045	100	+	.	ID=comp7082_c0_seq1|m.2721.path1;Name=comp7082_c0_seq1|m.2721;Target=comp7082_c0_seq1|m.2721 1794 2491;Gap=M698
scaffold957_1_size41837	merc_genome	cDNA_match	26273	26460	100	+	.	ID=comp7082_c0_seq1|m.2721.path1;Name=comp7082_c0_seq1|m.2721;Target=comp7082_c0_seq1|m.2721 2492 2679;Gap=M188
scaffold957_1_size41837	merc_genome	cDNA_match	26523	26888	100	+	.	ID=comp7082_c0_seq1|m.2721.path1;Name=comp7082_c0_seq1|m.2721;Target=comp7082_c0_seq1|m.2721 2686 3051;Gap=M366
###
scaffold16460_1_size6173	merc_genome	cDNA_match	4925	5224	98	+	.	ID=comp7086_c0_seq1|m.2722.path1;Name=comp7086_c0_seq1|m.2722;Target=comp7086_c0_seq1|m.2722 1 300;Gap=M300
###
scaffold8479_1_size11085	merc_genome	cDNA_match	5614	5677	100	-	.	ID=comp7087_c0_seq1|m.2723.path1;Name=comp7087_c0_seq1|m.2723;Target=comp7087_c0_seq1|m.2723 1 64;Gap=M64
scaffold8479_1_size11085	merc_genome	cDNA_match	4972	5122	100	-	.	ID=comp7087_c0_seq1|m.2723.path1;Name=comp7087_c0_seq1|m.2723;Target=comp7087_c0_seq1|m.2723 65 215;Gap=M151
scaffold8479_1_size11085	merc_genome	cDNA_match	3800	4061	100	-	.	ID=comp7087_c0_seq1|m.2723.path1;Name=comp7087_c0_seq1|m.2723;Target=comp7087_c0_seq1|m.2723 216 477;Gap=M262
###
scaffold19658_1_size5004	merc_genome	cDNA_match	3216	3279	100	+	.	ID=comp7087_c0_seq1|m.2723.path2;Name=comp7087_c0_seq1|m.2723;Target=comp7087_c0_seq1|m.2723 1 64;Gap=M64
scaffold19658_1_size5004	merc_genome	cDNA_match	3803	3953	100	+	.	ID=comp7087_c0_seq1|m.2723.path2;Name=comp7087_c0_seq1|m.2723;Target=comp7087_c0_seq1|m.2723 65 215;Gap=M151
scaffold19658_1_size5004	merc_genome	cDNA_match	4864	5004	99	+	.	ID=comp7087_c0_seq1|m.2723.path2;Name=comp7087_c0_seq1|m.2723;Target=comp7087_c0_seq1|m.2723 216 356;Gap=M141
###
scaffold4631_1_size17330	merc_genome	cDNA_match	787	996	100	+	.	ID=comp7088_c0_seq1|m.2724.path1;Name=comp7088_c0_seq1|m.2724;Target=comp7088_c0_seq1|m.2724 1 210;Gap=M210
scaffold4631_1_size17330	merc_genome	cDNA_match	1119	1214	100	+	.	ID=comp7088_c0_seq1|m.2724.path1;Name=comp7088_c0_seq1|m.2724;Target=comp7088_c0_seq1|m.2724 211 306;Gap=M96
scaffold4631_1_size17330	merc_genome	cDNA_match	2062	2145	100	+	.	ID=comp7088_c0_seq1|m.2724.path1;Name=comp7088_c0_seq1|m.2724;Target=comp7088_c0_seq1|m.2724 307 390;Gap=M84
scaffold4631_1_size17330	merc_genome	cDNA_match	2550	2710	100	+	.	ID=comp7088_c0_seq1|m.2724.path1;Name=comp7088_c0_seq1|m.2724;Target=comp7088_c0_seq1|m.2724 391 551;Gap=M161
scaffold4631_1_size17330	merc_genome	cDNA_match	3662	3779	100	+	.	ID=comp7088_c0_seq1|m.2724.path1;Name=comp7088_c0_seq1|m.2724;Target=comp7088_c0_seq1|m.2724 552 669;Gap=M118
scaffold4631_1_size17330	merc_genome	cDNA_match	4345	4480	100	+	.	ID=comp7088_c0_seq1|m.2724.path1;Name=comp7088_c0_seq1|m.2724;Target=comp7088_c0_seq1|m.2724 670 805;Gap=M136
scaffold4631_1_size17330	merc_genome	cDNA_match	4580	4758	100	+	.	ID=comp7088_c0_seq1|m.2724.path1;Name=comp7088_c0_seq1|m.2724;Target=comp7088_c0_seq1|m.2724 806 984;Gap=M179
scaffold4631_1_size17330	merc_genome	cDNA_match	4959	5198	100	+	.	ID=comp7088_c0_seq1|m.2724.path1;Name=comp7088_c0_seq1|m.2724;Target=comp7088_c0_seq1|m.2724 985 1224;Gap=M240
###
scaffold1461_1_size34311	merc_genome	cDNA_match	32884	33009	100	-	.	ID=comp7089_c0_seq1|m.2725.path1;Name=comp7089_c0_seq1|m.2725;Target=comp7089_c0_seq1|m.2725 1 126;Gap=M126
scaffold1461_1_size34311	merc_genome	cDNA_match	32636	32732	100	-	.	ID=comp7089_c0_seq1|m.2725.path1;Name=comp7089_c0_seq1|m.2725;Target=comp7089_c0_seq1|m.2725 127 223;Gap=M97
scaffold1461_1_size34311	merc_genome	cDNA_match	32376	32494	100	-	.	ID=comp7089_c0_seq1|m.2725.path1;Name=comp7089_c0_seq1|m.2725;Target=comp7089_c0_seq1|m.2725 224 342;Gap=M119
scaffold1461_1_size34311	merc_genome	cDNA_match	32116	32283	100	-	.	ID=comp7089_c0_seq1|m.2725.path1;Name=comp7089_c0_seq1|m.2725;Target=comp7089_c0_seq1|m.2725 343 510;Gap=M168
scaffold1461_1_size34311	merc_genome	cDNA_match	31377	31505	100	-	.	ID=comp7089_c0_seq1|m.2725.path1;Name=comp7089_c0_seq1|m.2725;Target=comp7089_c0_seq1|m.2725 511 639;Gap=M129
scaffold1461_1_size34311	merc_genome	cDNA_match	30954	31014	100	-	.	ID=comp7089_c0_seq1|m.2725.path1;Name=comp7089_c0_seq1|m.2725;Target=comp7089_c0_seq1|m.2725 640 700;Gap=M61
scaffold1461_1_size34311	merc_genome	cDNA_match	30740	30843	100	-	.	ID=comp7089_c0_seq1|m.2725.path1;Name=comp7089_c0_seq1|m.2725;Target=comp7089_c0_seq1|m.2725 701 804;Gap=M104
scaffold1461_1_size34311	merc_genome	cDNA_match	30565	30648	100	-	.	ID=comp7089_c0_seq1|m.2725.path1;Name=comp7089_c0_seq1|m.2725;Target=comp7089_c0_seq1|m.2725 805 888;Gap=M84
scaffold1461_1_size34311	merc_genome	cDNA_match	30344	30450	100	-	.	ID=comp7089_c0_seq1|m.2725.path1;Name=comp7089_c0_seq1|m.2725;Target=comp7089_c0_seq1|m.2725 889 995;Gap=M107
scaffold1461_1_size34311	merc_genome	cDNA_match	30139	30241	100	-	.	ID=comp7089_c0_seq1|m.2725.path1;Name=comp7089_c0_seq1|m.2725;Target=comp7089_c0_seq1|m.2725 996 1098;Gap=M103
scaffold1461_1_size34311	merc_genome	cDNA_match	29732	29839	100	-	.	ID=comp7089_c0_seq1|m.2725.path1;Name=comp7089_c0_seq1|m.2725;Target=comp7089_c0_seq1|m.2725 1099 1206;Gap=M108
scaffold1461_1_size34311	merc_genome	cDNA_match	29482	29547	100	-	.	ID=comp7089_c0_seq1|m.2725.path1;Name=comp7089_c0_seq1|m.2725;Target=comp7089_c0_seq1|m.2725 1207 1272;Gap=M66
scaffold1461_1_size34311	merc_genome	cDNA_match	28952	29024	100	-	.	ID=comp7089_c0_seq1|m.2725.path1;Name=comp7089_c0_seq1|m.2725;Target=comp7089_c0_seq1|m.2725 1273 1345;Gap=M73
scaffold1461_1_size34311	merc_genome	cDNA_match	28777	28863	100	-	.	ID=comp7089_c0_seq1|m.2725.path1;Name=comp7089_c0_seq1|m.2725;Target=comp7089_c0_seq1|m.2725 1346 1432;Gap=M87
scaffold1461_1_size34311	merc_genome	cDNA_match	28504	28558	100	-	.	ID=comp7089_c0_seq1|m.2725.path1;Name=comp7089_c0_seq1|m.2725;Target=comp7089_c0_seq1|m.2725 1433 1487;Gap=M55
scaffold1461_1_size34311	merc_genome	cDNA_match	28325	28396	100	-	.	ID=comp7089_c0_seq1|m.2725.path1;Name=comp7089_c0_seq1|m.2725;Target=comp7089_c0_seq1|m.2725 1488 1559;Gap=M72
scaffold1461_1_size34311	merc_genome	cDNA_match	27712	27774	100	-	.	ID=comp7089_c0_seq1|m.2725.path1;Name=comp7089_c0_seq1|m.2725;Target=comp7089_c0_seq1|m.2725 1560 1622;Gap=M63
scaffold1461_1_size34311	merc_genome	cDNA_match	27231	27345	100	-	.	ID=comp7089_c0_seq1|m.2725.path1;Name=comp7089_c0_seq1|m.2725;Target=comp7089_c0_seq1|m.2725 1623 1737;Gap=M115
scaffold1461_1_size34311	merc_genome	cDNA_match	27046	27117	100	-	.	ID=comp7089_c0_seq1|m.2725.path1;Name=comp7089_c0_seq1|m.2725;Target=comp7089_c0_seq1|m.2725 1738 1809;Gap=M72
###
scaffold1461_1_size34311	merc_genome	cDNA_match	29011	29024	100	+	.	ID=comp7089_c0_seq1|m.2726.path1;Name=comp7089_c0_seq1|m.2726;Target=comp7089_c0_seq1|m.2726 1 14;Gap=M14
scaffold1461_1_size34311	merc_genome	cDNA_match	29482	29547	100	+	.	ID=comp7089_c0_seq1|m.2726.path1;Name=comp7089_c0_seq1|m.2726;Target=comp7089_c0_seq1|m.2726 15 80;Gap=M66
scaffold1461_1_size34311	merc_genome	cDNA_match	29732	29839	100	+	.	ID=comp7089_c0_seq1|m.2726.path1;Name=comp7089_c0_seq1|m.2726;Target=comp7089_c0_seq1|m.2726 81 188;Gap=M108
scaffold1461_1_size34311	merc_genome	cDNA_match	30139	30241	100	+	.	ID=comp7089_c0_seq1|m.2726.path1;Name=comp7089_c0_seq1|m.2726;Target=comp7089_c0_seq1|m.2726 189 291;Gap=M103
scaffold1461_1_size34311	merc_genome	cDNA_match	30344	30403	100	+	.	ID=comp7089_c0_seq1|m.2726.path1;Name=comp7089_c0_seq1|m.2726;Target=comp7089_c0_seq1|m.2726 292 351;Gap=M60
###
scaffold321_1_size63962	merc_genome	cDNA_match	35624	38785	100	-	.	ID=comp7091_c0_seq1|m.2727.path1;Name=comp7091_c0_seq1|m.2727;Target=comp7091_c0_seq1|m.2727 1 3162;Gap=M3162
###
scaffold321_1_size63962	merc_genome	cDNA_match	38114	38611	100	+	.	ID=comp7091_c0_seq1|m.2728.path1;Name=comp7091_c0_seq1|m.2728;Target=comp7091_c0_seq1|m.2728 1 498;Gap=M498
###
scaffold321_1_size63962	merc_genome	cDNA_match	38163	38516	100	+	.	ID=comp7091_c0_seq1|m.2729.path1;Name=comp7091_c0_seq1|m.2729;Target=comp7091_c0_seq1|m.2729 1 354;Gap=M354
###
scaffold321_1_size63962	merc_genome	cDNA_match	35599	35940	100	-	.	ID=comp7091_c0_seq1|m.2730.path1;Name=comp7091_c0_seq1|m.2730;Target=comp7091_c0_seq1|m.2730 1 342;Gap=M342
###
scaffold144236_1_size518	merc_genome	cDNA_match	44	144	99	-	.	ID=comp7092_c0_seq1|m.2731.path1;Name=comp7092_c0_seq1|m.2731;Target=comp7092_c0_seq1|m.2731 1 101;Gap=M101
###
scaffold15115_1_size6561	merc_genome	cDNA_match	1951	2164	95	-	.	ID=comp7092_c0_seq1|m.2731.path2;Name=comp7092_c0_seq1|m.2731;Target=comp7092_c0_seq1|m.2731 102 315;Gap=M214
scaffold15115_1_size6561	merc_genome	cDNA_match	1817	1876	95	-	.	ID=comp7092_c0_seq1|m.2731.path2;Name=comp7092_c0_seq1|m.2731;Target=comp7092_c0_seq1|m.2731 316 375;Gap=M60
scaffold15115_1_size6561	merc_genome	cDNA_match	1115	1243	94	-	.	ID=comp7092_c0_seq1|m.2731.path2;Name=comp7092_c0_seq1|m.2731;Target=comp7092_c0_seq1|m.2731 376 504;Gap=M129
###
scaffold1358_1_size35358	merc_genome	cDNA_match	27317	27999	99	-	.	ID=comp7093_c0_seq1|m.2732.path1;Name=comp7093_c0_seq1|m.2732;Target=comp7093_c0_seq1|m.2732 1 684;Gap=M22 I1 M661
scaffold1358_1_size35358	merc_genome	cDNA_match	26522	26698	99	-	.	ID=comp7093_c0_seq1|m.2732.path1;Name=comp7093_c0_seq1|m.2732;Target=comp7093_c0_seq1|m.2732 685 861;Gap=M177
scaffold1358_1_size35358	merc_genome	cDNA_match	26189	26280	100	-	.	ID=comp7093_c0_seq1|m.2732.path1;Name=comp7093_c0_seq1|m.2732;Target=comp7093_c0_seq1|m.2732 862 953;Gap=M92
scaffold1358_1_size35358	merc_genome	cDNA_match	24923	25021	100	-	.	ID=comp7093_c0_seq1|m.2732.path1;Name=comp7093_c0_seq1|m.2732;Target=comp7093_c0_seq1|m.2732 954 1052;Gap=M99
scaffold1358_1_size35358	merc_genome	cDNA_match	24228	24700	100	-	.	ID=comp7093_c0_seq1|m.2732.path1;Name=comp7093_c0_seq1|m.2732;Target=comp7093_c0_seq1|m.2732 1053 1525;Gap=M473
scaffold1358_1_size35358	merc_genome	cDNA_match	24112	24149	100	-	.	ID=comp7093_c0_seq1|m.2732.path1;Name=comp7093_c0_seq1|m.2732;Target=comp7093_c0_seq1|m.2732 1526 1563;Gap=M38
scaffold1358_1_size35358	merc_genome	cDNA_match	23771	24010	100	-	.	ID=comp7093_c0_seq1|m.2732.path1;Name=comp7093_c0_seq1|m.2732;Target=comp7093_c0_seq1|m.2732 1564 1803;Gap=M240
scaffold1358_1_size35358	merc_genome	cDNA_match	22643	22790	100	-	.	ID=comp7093_c0_seq1|m.2732.path1;Name=comp7093_c0_seq1|m.2732;Target=comp7093_c0_seq1|m.2732 1804 1951;Gap=M148
scaffold1358_1_size35358	merc_genome	cDNA_match	22109	22225	100	-	.	ID=comp7093_c0_seq1|m.2732.path1;Name=comp7093_c0_seq1|m.2732;Target=comp7093_c0_seq1|m.2732 1952 2068;Gap=M117
scaffold1358_1_size35358	merc_genome	cDNA_match	21645	21745	100	-	.	ID=comp7093_c0_seq1|m.2732.path1;Name=comp7093_c0_seq1|m.2732;Target=comp7093_c0_seq1|m.2732 2069 2169;Gap=M101
scaffold1358_1_size35358	merc_genome	cDNA_match	21413	21533	100	-	.	ID=comp7093_c0_seq1|m.2732.path1;Name=comp7093_c0_seq1|m.2732;Target=comp7093_c0_seq1|m.2732 2170 2290;Gap=M121
scaffold1358_1_size35358	merc_genome	cDNA_match	21150	21259	100	-	.	ID=comp7093_c0_seq1|m.2732.path1;Name=comp7093_c0_seq1|m.2732;Target=comp7093_c0_seq1|m.2732 2291 2400;Gap=M110
scaffold1358_1_size35358	merc_genome	cDNA_match	20458	20569	100	-	.	ID=comp7093_c0_seq1|m.2732.path1;Name=comp7093_c0_seq1|m.2732;Target=comp7093_c0_seq1|m.2732 2401 2512;Gap=M112
scaffold1358_1_size35358	merc_genome	cDNA_match	20142	20246	100	-	.	ID=comp7093_c0_seq1|m.2732.path1;Name=comp7093_c0_seq1|m.2732;Target=comp7093_c0_seq1|m.2732 2513 2617;Gap=M105
scaffold1358_1_size35358	merc_genome	cDNA_match	19997	20063	100	-	.	ID=comp7093_c0_seq1|m.2732.path1;Name=comp7093_c0_seq1|m.2732;Target=comp7093_c0_seq1|m.2732 2618 2684;Gap=M67
scaffold1358_1_size35358	merc_genome	cDNA_match	19772	19892	100	-	.	ID=comp7093_c0_seq1|m.2732.path1;Name=comp7093_c0_seq1|m.2732;Target=comp7093_c0_seq1|m.2732 2685 2805;Gap=M121
scaffold1358_1_size35358	merc_genome	cDNA_match	19480	19653	100	-	.	ID=comp7093_c0_seq1|m.2732.path1;Name=comp7093_c0_seq1|m.2732;Target=comp7093_c0_seq1|m.2732 2806 2979;Gap=M174
scaffold1358_1_size35358	merc_genome	cDNA_match	18514	18631	100	-	.	ID=comp7093_c0_seq1|m.2732.path1;Name=comp7093_c0_seq1|m.2732;Target=comp7093_c0_seq1|m.2732 2980 3097;Gap=M118
scaffold1358_1_size35358	merc_genome	cDNA_match	17923	18428	100	-	.	ID=comp7093_c0_seq1|m.2732.path1;Name=comp7093_c0_seq1|m.2732;Target=comp7093_c0_seq1|m.2732 3098 3603;Gap=M506
###
scaffold1358_1_size35358	merc_genome	cDNA_match	26574	26698	99	+	.	ID=comp7093_c0_seq1|m.2733.path1;Name=comp7093_c0_seq1|m.2733;Target=comp7093_c0_seq1|m.2733 1 125;Gap=M125
scaffold1358_1_size35358	merc_genome	cDNA_match	27317	27575	100	+	.	ID=comp7093_c0_seq1|m.2733.path1;Name=comp7093_c0_seq1|m.2733;Target=comp7093_c0_seq1|m.2733 126 384;Gap=M259
###
scaffold_263	merc_genome	cDNA_match	913	1386	100	+	.	ID=comp7096_c0_seq1|m.2734.path1;Name=comp7096_c0_seq1|m.2734;Target=comp7096_c0_seq1|m.2734 1 474;Gap=M474
scaffold_263	merc_genome	cDNA_match	1469	1516	100	+	.	ID=comp7096_c0_seq1|m.2734.path1;Name=comp7096_c0_seq1|m.2734;Target=comp7096_c0_seq1|m.2734 475 522;Gap=M48
scaffold_263	merc_genome	cDNA_match	21107	21265	100	+	.	ID=comp7096_c0_seq1|m.2734.path1;Name=comp7096_c0_seq1|m.2734;Target=comp7096_c0_seq1|m.2734 523 681;Gap=M159
scaffold_263	merc_genome	cDNA_match	21365	21411	100	+	.	ID=comp7096_c0_seq1|m.2734.path1;Name=comp7096_c0_seq1|m.2734;Target=comp7096_c0_seq1|m.2734 682 728;Gap=M47
scaffold_263	merc_genome	cDNA_match	21702	21858	100	+	.	ID=comp7096_c0_seq1|m.2734.path1;Name=comp7096_c0_seq1|m.2734;Target=comp7096_c0_seq1|m.2734 729 885;Gap=M157
scaffold_263	merc_genome	cDNA_match	21942	22003	100	+	.	ID=comp7096_c0_seq1|m.2734.path1;Name=comp7096_c0_seq1|m.2734;Target=comp7096_c0_seq1|m.2734 886 947;Gap=M62
scaffold_263	merc_genome	cDNA_match	22683	22873	100	+	.	ID=comp7096_c0_seq1|m.2734.path1;Name=comp7096_c0_seq1|m.2734;Target=comp7096_c0_seq1|m.2734 948 1138;Gap=M191
scaffold_263	merc_genome	cDNA_match	23259	23312	100	+	.	ID=comp7096_c0_seq1|m.2734.path1;Name=comp7096_c0_seq1|m.2734;Target=comp7096_c0_seq1|m.2734 1174 1227;Gap=M54
scaffold_263	merc_genome	cDNA_match	23559	23698	100	+	.	ID=comp7096_c0_seq1|m.2734.path1;Name=comp7096_c0_seq1|m.2734;Target=comp7096_c0_seq1|m.2734 1228 1367;Gap=M140
scaffold_263	merc_genome	cDNA_match	23781	23898	100	+	.	ID=comp7096_c0_seq1|m.2734.path1;Name=comp7096_c0_seq1|m.2734;Target=comp7096_c0_seq1|m.2734 1368 1485;Gap=M118
scaffold_263	merc_genome	cDNA_match	24087	25103	100	+	.	ID=comp7096_c0_seq1|m.2734.path1;Name=comp7096_c0_seq1|m.2734;Target=comp7096_c0_seq1|m.2734 1486 2502;Gap=M1017
###
scaffold_263	merc_genome	cDNA_match	23559	23645	100	-	.	ID=comp7096_c0_seq1|m.2735.path1;Name=comp7096_c0_seq1|m.2735;Target=comp7096_c0_seq1|m.2735 1 87;Gap=M87
scaffold_263	merc_genome	cDNA_match	23259	23312	100	-	.	ID=comp7096_c0_seq1|m.2735.path1;Name=comp7096_c0_seq1|m.2735;Target=comp7096_c0_seq1|m.2735 88 141;Gap=M54
scaffold_263	merc_genome	cDNA_match	22683	22873	100	-	.	ID=comp7096_c0_seq1|m.2735.path1;Name=comp7096_c0_seq1|m.2735;Target=comp7096_c0_seq1|m.2735 177 367;Gap=M191
###
scaffold2824_1_size23865	merc_genome	cDNA_match	21243	21746	100	-	.	ID=comp7098_c0_seq1|m.2736.path1;Name=comp7098_c0_seq1|m.2736;Target=comp7098_c0_seq1|m.2736 1 504;Gap=M504
scaffold2824_1_size23865	merc_genome	cDNA_match	21021	21049	100	-	.	ID=comp7098_c0_seq1|m.2736.path1;Name=comp7098_c0_seq1|m.2736;Target=comp7098_c0_seq1|m.2736 505 533;Gap=M29
scaffold2824_1_size23865	merc_genome	cDNA_match	20128	20133	100	-	.	ID=comp7098_c0_seq1|m.2736.path1;Name=comp7098_c0_seq1|m.2736;Target=comp7098_c0_seq1|m.2736 582 587;Gap=M6
scaffold2824_1_size23865	merc_genome	cDNA_match	19543	20115	100	-	.	ID=comp7098_c0_seq1|m.2736.path1;Name=comp7098_c0_seq1|m.2736;Target=comp7098_c0_seq1|m.2736 603 1175;Gap=M573
scaffold2824_1_size23865	merc_genome	cDNA_match	19129	19381	100	-	.	ID=comp7098_c0_seq1|m.2736.path1;Name=comp7098_c0_seq1|m.2736;Target=comp7098_c0_seq1|m.2736 1176 1428;Gap=M253
scaffold2824_1_size23865	merc_genome	cDNA_match	18860	19042	100	-	.	ID=comp7098_c0_seq1|m.2736.path1;Name=comp7098_c0_seq1|m.2736;Target=comp7098_c0_seq1|m.2736 1429 1611;Gap=M183
scaffold2824_1_size23865	merc_genome	cDNA_match	18132	18758	100	-	.	ID=comp7098_c0_seq1|m.2736.path1;Name=comp7098_c0_seq1|m.2736;Target=comp7098_c0_seq1|m.2736 1612 2238;Gap=M627
###
scaffold785_1_size45510	merc_genome	cDNA_match	27650	27943	100	+	.	ID=comp7099_c0_seq1|m.2737.path1;Name=comp7099_c0_seq1|m.2737;Target=comp7099_c0_seq1|m.2737 1 294;Gap=M294
scaffold785_1_size45510	merc_genome	cDNA_match	28133	28257	100	+	.	ID=comp7099_c0_seq1|m.2737.path1;Name=comp7099_c0_seq1|m.2737;Target=comp7099_c0_seq1|m.2737 295 419;Gap=M125
scaffold785_1_size45510	merc_genome	cDNA_match	28777	28929	100	+	.	ID=comp7099_c0_seq1|m.2737.path1;Name=comp7099_c0_seq1|m.2737;Target=comp7099_c0_seq1|m.2737 420 572;Gap=M153
scaffold785_1_size45510	merc_genome	cDNA_match	29031	29217	100	+	.	ID=comp7099_c0_seq1|m.2737.path1;Name=comp7099_c0_seq1|m.2737;Target=comp7099_c0_seq1|m.2737 573 759;Gap=M187
###
scaffold4910_1_size16684	merc_genome	cDNA_match	6356	7250	98	-	.	ID=comp7100_c0_seq1|m.2738.path1;Name=comp7100_c0_seq1|m.2738;Target=comp7100_c0_seq1|m.2738 1 885;Gap=M172 D10 M713
###
scaffold1301_1_size36159	merc_genome	cDNA_match	31589	31729	100	+	.	ID=comp7101_c0_seq1|m.2739.path1;Name=comp7101_c0_seq1|m.2739;Target=comp7101_c0_seq1|m.2739 1 141;Gap=M141
scaffold1301_1_size36159	merc_genome	cDNA_match	32048	32224	100	+	.	ID=comp7101_c0_seq1|m.2739.path1;Name=comp7101_c0_seq1|m.2739;Target=comp7101_c0_seq1|m.2739 142 318;Gap=M177
scaffold1301_1_size36159	merc_genome	cDNA_match	32317	32475	100	+	.	ID=comp7101_c0_seq1|m.2739.path1;Name=comp7101_c0_seq1|m.2739;Target=comp7101_c0_seq1|m.2739 319 477;Gap=M159
scaffold1301_1_size36159	merc_genome	cDNA_match	32750	32896	100	+	.	ID=comp7101_c0_seq1|m.2739.path1;Name=comp7101_c0_seq1|m.2739;Target=comp7101_c0_seq1|m.2739 478 624;Gap=M147
scaffold1301_1_size36159	merc_genome	cDNA_match	33093	33212	100	+	.	ID=comp7101_c0_seq1|m.2739.path1;Name=comp7101_c0_seq1|m.2739;Target=comp7101_c0_seq1|m.2739 625 744;Gap=M120
###
scaffold9866_1_size9572	merc_genome	cDNA_match	4013	4041	100	+	.	ID=comp7102_c0_seq1|m.2740.path1;Name=comp7102_c0_seq1|m.2740;Target=comp7102_c0_seq1|m.2740 1 29;Gap=M29
scaffold9866_1_size9572	merc_genome	cDNA_match	4343	4470	100	+	.	ID=comp7102_c0_seq1|m.2740.path1;Name=comp7102_c0_seq1|m.2740;Target=comp7102_c0_seq1|m.2740 30 157;Gap=M128
scaffold9866_1_size9572	merc_genome	cDNA_match	5241	5784	99	+	.	ID=comp7102_c0_seq1|m.2740.path1;Name=comp7102_c0_seq1|m.2740;Target=comp7102_c0_seq1|m.2740 158 701;Gap=M544
scaffold9866_1_size9572	merc_genome	cDNA_match	5937	6122	100	+	.	ID=comp7102_c0_seq1|m.2740.path1;Name=comp7102_c0_seq1|m.2740;Target=comp7102_c0_seq1|m.2740 702 887;Gap=M186
###
scaffold_1637	merc_genome	cDNA_match	5382	5417	100	+	.	ID=comp7103_c0_seq1|m.2741.path1;Name=comp7103_c0_seq1|m.2741;Target=comp7103_c0_seq1|m.2741 1 36;Gap=M36
scaffold_1637	merc_genome	cDNA_match	5898	6122	100	+	.	ID=comp7103_c0_seq1|m.2741.path1;Name=comp7103_c0_seq1|m.2741;Target=comp7103_c0_seq1|m.2741 37 261;Gap=M225
scaffold_1637	merc_genome	cDNA_match	6459	6650	100	+	.	ID=comp7103_c0_seq1|m.2741.path1;Name=comp7103_c0_seq1|m.2741;Target=comp7103_c0_seq1|m.2741 262 453;Gap=M192
scaffold_1637	merc_genome	cDNA_match	6731	6841	100	+	.	ID=comp7103_c0_seq1|m.2741.path1;Name=comp7103_c0_seq1|m.2741;Target=comp7103_c0_seq1|m.2741 454 564;Gap=M111
scaffold_1637	merc_genome	cDNA_match	7018	7096	100	+	.	ID=comp7103_c0_seq1|m.2741.path1;Name=comp7103_c0_seq1|m.2741;Target=comp7103_c0_seq1|m.2741 565 643;Gap=M79
scaffold_1637	merc_genome	cDNA_match	7460	7563	100	+	.	ID=comp7103_c0_seq1|m.2741.path1;Name=comp7103_c0_seq1|m.2741;Target=comp7103_c0_seq1|m.2741 644 747;Gap=M104
scaffold_1637	merc_genome	cDNA_match	7650	7831	100	+	.	ID=comp7103_c0_seq1|m.2741.path1;Name=comp7103_c0_seq1|m.2741;Target=comp7103_c0_seq1|m.2741 748 929;Gap=M182
scaffold_1637	merc_genome	cDNA_match	8099	8261	100	+	.	ID=comp7103_c0_seq1|m.2741.path1;Name=comp7103_c0_seq1|m.2741;Target=comp7103_c0_seq1|m.2741 930 1092;Gap=M163
###
scaffold2730_1_size24282	merc_genome	cDNA_match	11977	12150	100	-	.	ID=comp7108_c0_seq1|m.2742.path1;Name=comp7108_c0_seq1|m.2742;Target=comp7108_c0_seq1|m.2742 1 174;Gap=M174
scaffold2730_1_size24282	merc_genome	cDNA_match	11832	11884	100	-	.	ID=comp7108_c0_seq1|m.2742.path1;Name=comp7108_c0_seq1|m.2742;Target=comp7108_c0_seq1|m.2742 175 227;Gap=M53
scaffold2730_1_size24282	merc_genome	cDNA_match	11396	11505	99	-	.	ID=comp7108_c0_seq1|m.2742.path1;Name=comp7108_c0_seq1|m.2742;Target=comp7108_c0_seq1|m.2742 228 337;Gap=M110
scaffold2730_1_size24282	merc_genome	cDNA_match	11126	11293	100	-	.	ID=comp7108_c0_seq1|m.2742.path1;Name=comp7108_c0_seq1|m.2742;Target=comp7108_c0_seq1|m.2742 338 505;Gap=M168
scaffold2730_1_size24282	merc_genome	cDNA_match	10811	11035	99	-	.	ID=comp7108_c0_seq1|m.2742.path1;Name=comp7108_c0_seq1|m.2742;Target=comp7108_c0_seq1|m.2742 506 730;Gap=M225
scaffold2730_1_size24282	merc_genome	cDNA_match	10382	10488	100	-	.	ID=comp7108_c0_seq1|m.2742.path1;Name=comp7108_c0_seq1|m.2742;Target=comp7108_c0_seq1|m.2742 731 837;Gap=M107
###
scaffold20071_1_size4739	merc_genome	cDNA_match	3877	4003	98	-	.	ID=comp7109_c0_seq1|m.2743.path1;Name=comp7109_c0_seq1|m.2743;Target=comp7109_c0_seq1|m.2743 1 127;Gap=M127
scaffold20071_1_size4739	merc_genome	cDNA_match	2900	3150	100	-	.	ID=comp7109_c0_seq1|m.2743.path1;Name=comp7109_c0_seq1|m.2743;Target=comp7109_c0_seq1|m.2743 128 378;Gap=M251
scaffold20071_1_size4739	merc_genome	cDNA_match	2108	2482	100	-	.	ID=comp7109_c0_seq1|m.2743.path1;Name=comp7109_c0_seq1|m.2743;Target=comp7109_c0_seq1|m.2743 379 753;Gap=M375
###
scaffold2477_1_size25758	merc_genome	cDNA_match	10624	10954	100	-	.	ID=comp7111_c0_seq1|m.2744.path1;Name=comp7111_c0_seq1|m.2744;Target=comp7111_c0_seq1|m.2744 1 331;Gap=M331
scaffold2477_1_size25758	merc_genome	cDNA_match	10496	10546	100	-	.	ID=comp7111_c0_seq1|m.2744.path1;Name=comp7111_c0_seq1|m.2744;Target=comp7111_c0_seq1|m.2744 332 382;Gap=M51
scaffold2477_1_size25758	merc_genome	cDNA_match	10284	10408	100	-	.	ID=comp7111_c0_seq1|m.2744.path1;Name=comp7111_c0_seq1|m.2744;Target=comp7111_c0_seq1|m.2744 383 507;Gap=M125
###
scaffold36752_1_size2026	merc_genome	cDNA_match	309	522	99	-	.	ID=comp7112_c0_seq1|m.2745.path1;Name=comp7112_c0_seq1|m.2745;Target=comp7112_c0_seq1|m.2745 1 214;Gap=M214
scaffold36752_1_size2026	merc_genome	cDNA_match	1	216	99	-	.	ID=comp7112_c0_seq1|m.2745.path1;Name=comp7112_c0_seq1|m.2745;Target=comp7112_c0_seq1|m.2745 215 430;Gap=M216
###
scaffold89835_1_size865	merc_genome	cDNA_match	240	424	97	+	.	ID=comp7112_c0_seq1|m.2745.path2;Name=comp7112_c0_seq1|m.2745;Target=comp7112_c0_seq1|m.2745 431 617;Gap=M180 I2 M5
###
scaffold4916_1_size16663	merc_genome	cDNA_match	12139	12933	100	+	.	ID=comp7113_c0_seq1|m.2746.path1;Name=comp7113_c0_seq1|m.2746;Target=comp7113_c0_seq1|m.2746 1 795;Gap=M795
###
scaffold33603_1_size2218	merc_genome	cDNA_match	974	1276	99	+	.	ID=comp7119_c0_seq1|m.2747.path1;Name=comp7119_c0_seq1|m.2747;Target=comp7119_c0_seq1|m.2747 1 303;Gap=M303
###
scaffold_3513	merc_genome	cDNA_match	17397	17709	100	-	.	ID=comp7120_c0_seq1|m.2748.path1;Name=comp7120_c0_seq1|m.2748;Target=comp7120_c0_seq1|m.2748 1 313;Gap=M313
scaffold_3513	merc_genome	cDNA_match	16675	16906	100	-	.	ID=comp7120_c0_seq1|m.2748.path1;Name=comp7120_c0_seq1|m.2748;Target=comp7120_c0_seq1|m.2748 314 545;Gap=M232
scaffold_3513	merc_genome	cDNA_match	16425	16618	100	-	.	ID=comp7120_c0_seq1|m.2748.path1;Name=comp7120_c0_seq1|m.2748;Target=comp7120_c0_seq1|m.2748 546 739;Gap=M194
scaffold_3513	merc_genome	cDNA_match	16204	16340	100	-	.	ID=comp7120_c0_seq1|m.2748.path1;Name=comp7120_c0_seq1|m.2748;Target=comp7120_c0_seq1|m.2748 740 876;Gap=M137
scaffold_3513	merc_genome	cDNA_match	14872	15438	100	-	.	ID=comp7120_c0_seq1|m.2748.path1;Name=comp7120_c0_seq1|m.2748;Target=comp7120_c0_seq1|m.2748 877 1443;Gap=M567
###
scaffold23415_1_size3446	merc_genome	cDNA_match	1042	1550	94	-	.	ID=comp7121_c0_seq1|m.2749.path1;Name=comp7121_c0_seq1|m.2749;Target=comp7121_c0_seq1|m.2749 1 501;Gap=M34 D1 M101 D1 M33 D1 M277 D2 M35 D1 M10 D2 M11
###
scaffold76610_1_size1007	merc_genome	cDNA_match	192	764	98	+	.	ID=comp7124_c0_seq1|m.2750.path1;Name=comp7124_c0_seq1|m.2750;Target=comp7124_c0_seq1|m.2750 1 573;Gap=M573
###
scaffold_1823	merc_genome	cDNA_match	7634	8034	100	-	.	ID=comp7124_c0_seq1|m.2750.path2;Name=comp7124_c0_seq1|m.2750;Target=comp7124_c0_seq1|m.2750 173 573;Gap=M401
###
scaffold_68	merc_genome	cDNA_match	18782	19150	100	-	.	ID=comp7127_c0_seq1|m.2751.path1;Name=comp7127_c0_seq1|m.2751;Target=comp7127_c0_seq1|m.2751 1 369;Gap=M369
###
scaffold17082_1_size6002	merc_genome	cDNA_match	18	726	92	-	.	ID=comp7129_c0_seq1|m.2752.path1;Name=comp7129_c0_seq1|m.2752;Target=comp7129_c0_seq1|m.2752 1 665;Gap=M89 I3 M206 D47 M367
###
scaffold43824_1_size1702	merc_genome	cDNA_match	1170	1304	100	+	.	ID=comp7130_c0_seq1|m.2753.path1;Name=comp7130_c0_seq1|m.2753;Target=comp7130_c0_seq1|m.2753 1 135;Gap=M135
###
scaffold_2109	merc_genome	cDNA_match	83772	83875	100	+	.	ID=comp7130_c0_seq1|m.2753.path2;Name=comp7130_c0_seq1|m.2753;Target=comp7130_c0_seq1|m.2753 136 239;Gap=M104
scaffold_2109	merc_genome	cDNA_match	84272	84371	100	+	.	ID=comp7130_c0_seq1|m.2753.path2;Name=comp7130_c0_seq1|m.2753;Target=comp7130_c0_seq1|m.2753 240 339;Gap=M100
###
scaffold_801	merc_genome	cDNA_match	838	1288	99	+	.	ID=comp7134_c0_seq1|m.2754.path1;Name=comp7134_c0_seq1|m.2754;Target=comp7134_c0_seq1|m.2754 1 451;Gap=M451
scaffold_801	merc_genome	cDNA_match	1372	1577	90	+	.	ID=comp7134_c0_seq1|m.2754.path1;Name=comp7134_c0_seq1|m.2754;Target=comp7134_c0_seq1|m.2754 452 642;Gap=M55 D2 M8 D2 M16 D1 M13 D2 M9 D2 M3 D3 M7 D1 M4 D1 M8 D1 M68
scaffold_801	merc_genome	cDNA_match	1921	2298	98	+	.	ID=comp7134_c0_seq1|m.2754.path1;Name=comp7134_c0_seq1|m.2754;Target=comp7134_c0_seq1|m.2754 643 1020;Gap=M378
###
scaffold20488_1_size4489	merc_genome	cDNA_match	3133	3510	99	-	.	ID=comp7135_c0_seq1|m.2755.path1;Name=comp7135_c0_seq1|m.2755;Target=comp7135_c0_seq1|m.2755 1 378;Gap=M378
scaffold20488_1_size4489	merc_genome	cDNA_match	2932	3048	100	-	.	ID=comp7135_c0_seq1|m.2755.path1;Name=comp7135_c0_seq1|m.2755;Target=comp7135_c0_seq1|m.2755 379 495;Gap=M117
###
scaffold4371_1_size18025	merc_genome	cDNA_match	8334	8528	100	-	.	ID=comp7135_c0_seq1|m.2755.path2;Name=comp7135_c0_seq1|m.2755;Target=comp7135_c0_seq1|m.2755 496 690;Gap=M195
scaffold4371_1_size18025	merc_genome	cDNA_match	7411	7683	100	-	.	ID=comp7135_c0_seq1|m.2755.path2;Name=comp7135_c0_seq1|m.2755;Target=comp7135_c0_seq1|m.2755 691 963;Gap=M273
scaffold4371_1_size18025	merc_genome	cDNA_match	7255	7323	100	-	.	ID=comp7135_c0_seq1|m.2755.path2;Name=comp7135_c0_seq1|m.2755;Target=comp7135_c0_seq1|m.2755 964 1032;Gap=M69
scaffold4371_1_size18025	merc_genome	cDNA_match	7054	7116	100	-	.	ID=comp7135_c0_seq1|m.2755.path2;Name=comp7135_c0_seq1|m.2755;Target=comp7135_c0_seq1|m.2755 1033 1095;Gap=M63
###
scaffold1410_1_size34801	merc_genome	cDNA_match	33413	34575	100	-	.	ID=comp7136_c0_seq1|m.2756.path1;Name=comp7136_c0_seq1|m.2756;Target=comp7136_c0_seq1|m.2756 1 1163;Gap=M1163
scaffold1410_1_size34801	merc_genome	cDNA_match	31449	31470	100	-	.	ID=comp7136_c0_seq1|m.2756.path1;Name=comp7136_c0_seq1|m.2756;Target=comp7136_c0_seq1|m.2756 1164 1185;Gap=M22
###
scaffold1410_1_size34801	merc_genome	cDNA_match	34064	34366	100	+	.	ID=comp7136_c0_seq1|m.2757.path1;Name=comp7136_c0_seq1|m.2757;Target=comp7136_c0_seq1|m.2757 1 303;Gap=M303
###
scaffold35214_1_size2115	merc_genome	cDNA_match	306	704	89	+	.	ID=comp7137_c0_seq1|m.2758.path1;Name=comp7137_c0_seq1|m.2758;Target=comp7137_c0_seq1|m.2758 1 367;Gap=M13 D1 M10 D1 M17 D1 M12 D1 M16 D1 M12 D2 M21 I1 M8 D1 M8 D1 M8 D1 M5 D1 M27 D1 M17 D2 M28 D1 M23 D1 M5 D2 M10 D2 M6 D1 M17 D7 M9 D1 M12 D1 M19 D2 M30 D1 M33
scaffold35214_1_size2115	merc_genome	cDNA_match	970	1094	87	+	.	ID=comp7137_c0_seq1|m.2758.path1;Name=comp7137_c0_seq1|m.2758;Target=comp7137_c0_seq1|m.2758 389 505;Gap=M1 D2 M11 D1 M6 D1 M4 D1 M6 I1 M15 D1 M27 D2 M27 D1 M19
scaffold35214_1_size2115	merc_genome	cDNA_match	1340	1592	84	+	.	ID=comp7137_c0_seq1|m.2758.path1;Name=comp7137_c0_seq1|m.2758;Target=comp7137_c0_seq1|m.2758 506 738;Gap=M4 D1 M13 D1 M8 D4 M11 D3 M5 D1 M23 D1 M5 D1 M4 D1 M12 D1 M13 D2 M41 D1 M17 D2 M28 I1 M5 D1 M10 D1 M33
scaffold35214_1_size2115	merc_genome	cDNA_match	1849	2104	100	+	.	ID=comp7137_c0_seq1|m.2758.path1;Name=comp7137_c0_seq1|m.2758;Target=comp7137_c0_seq1|m.2758 739 994;Gap=M256
###
scaffold900_1_size42843	merc_genome	cDNA_match	20648	20874	98	+	.	ID=comp7137_c0_seq1|m.2758.path2;Name=comp7137_c0_seq1|m.2758;Target=comp7137_c0_seq1|m.2758 995 1221;Gap=M227
###
scaffold430_1_size57168	merc_genome	cDNA_match	55394	55804	100	+	.	ID=comp7138_c0_seq1|m.2759.path1;Name=comp7138_c0_seq1|m.2759;Target=comp7138_c0_seq1|m.2759 1 411;Gap=M411
scaffold430_1_size57168	merc_genome	cDNA_match	55904	56182	100	+	.	ID=comp7138_c0_seq1|m.2759.path1;Name=comp7138_c0_seq1|m.2759;Target=comp7138_c0_seq1|m.2759 412 690;Gap=M279
###
scaffold15516_1_size6441	merc_genome	cDNA_match	5162	6187	95	-	.	ID=comp7140_c0_seq1|m.2760.path1;Name=comp7140_c0_seq1|m.2760;Target=comp7140_c0_seq1|m.2760 1 996;Gap=M497 I3 M411 D33 M85
###
scaffold15516_1_size6441	merc_genome	cDNA_match	5827	6189	99	+	.	ID=comp7140_c0_seq1|m.2761.path1;Name=comp7140_c0_seq1|m.2761;Target=comp7140_c0_seq1|m.2761 1 363;Gap=M363
###
scaffold_3625	merc_genome	cDNA_match	14132	14674	100	+	.	ID=comp7145_c0_seq1|m.2762.path1;Name=comp7145_c0_seq1|m.2762;Target=comp7145_c0_seq1|m.2762 1 543;Gap=M543
###
scaffold2652_1_size24719	merc_genome	cDNA_match	12911	13000	100	-	.	ID=comp7146_c0_seq1|m.2763.path1;Name=comp7146_c0_seq1|m.2763;Target=comp7146_c0_seq1|m.2763 1 90;Gap=M90
scaffold2652_1_size24719	merc_genome	cDNA_match	12702	12806	100	-	.	ID=comp7146_c0_seq1|m.2763.path1;Name=comp7146_c0_seq1|m.2763;Target=comp7146_c0_seq1|m.2763 91 195;Gap=M105
scaffold2652_1_size24719	merc_genome	cDNA_match	12442	12518	100	-	.	ID=comp7146_c0_seq1|m.2763.path1;Name=comp7146_c0_seq1|m.2763;Target=comp7146_c0_seq1|m.2763 196 272;Gap=M77
scaffold2652_1_size24719	merc_genome	cDNA_match	12201	12211	81	-	.	ID=comp7146_c0_seq1|m.2763.path1;Name=comp7146_c0_seq1|m.2763;Target=comp7146_c0_seq1|m.2763 273 283;Gap=M11
scaffold2652_1_size24719	merc_genome	cDNA_match	11970	12102	100	-	.	ID=comp7146_c0_seq1|m.2763.path1;Name=comp7146_c0_seq1|m.2763;Target=comp7146_c0_seq1|m.2763 421 553;Gap=M133
scaffold2652_1_size24719	merc_genome	cDNA_match	11768	11874	99	-	.	ID=comp7146_c0_seq1|m.2763.path1;Name=comp7146_c0_seq1|m.2763;Target=comp7146_c0_seq1|m.2763 554 660;Gap=M107
scaffold2652_1_size24719	merc_genome	cDNA_match	11143	11280	100	-	.	ID=comp7146_c0_seq1|m.2763.path1;Name=comp7146_c0_seq1|m.2763;Target=comp7146_c0_seq1|m.2763 661 798;Gap=M138
scaffold2652_1_size24719	merc_genome	cDNA_match	10846	10980	100	-	.	ID=comp7146_c0_seq1|m.2763.path1;Name=comp7146_c0_seq1|m.2763;Target=comp7146_c0_seq1|m.2763 799 933;Gap=M135
scaffold2652_1_size24719	merc_genome	cDNA_match	10645	10755	100	-	.	ID=comp7146_c0_seq1|m.2763.path1;Name=comp7146_c0_seq1|m.2763;Target=comp7146_c0_seq1|m.2763 934 1044;Gap=M111
###
scaffold15322_1_size6502	merc_genome	cDNA_match	1717	2062	99	+	.	ID=comp7149_c0_seq1|m.2764.path1;Name=comp7149_c0_seq1|m.2764;Target=comp7149_c0_seq1|m.2764 1 346;Gap=M346
###
scaffold56441_1_size1342	merc_genome	cDNA_match	595	860	100	-	.	ID=comp7149_c0_seq1|m.2764.path2;Name=comp7149_c0_seq1|m.2764;Target=comp7149_c0_seq1|m.2764 347 612;Gap=M266
scaffold56441_1_size1342	merc_genome	cDNA_match	464	497	100	-	.	ID=comp7149_c0_seq1|m.2764.path2;Name=comp7149_c0_seq1|m.2764;Target=comp7149_c0_seq1|m.2764 613 646;Gap=M34
scaffold56441_1_size1342	merc_genome	cDNA_match	449	456	100	-	.	ID=comp7149_c0_seq1|m.2764.path2;Name=comp7149_c0_seq1|m.2764;Target=comp7149_c0_seq1|m.2764 703 710;Gap=M8
scaffold56441_1_size1342	merc_genome	cDNA_match	438	443	100	-	.	ID=comp7149_c0_seq1|m.2764.path2;Name=comp7149_c0_seq1|m.2764;Target=comp7149_c0_seq1|m.2764 766 771;Gap=M6
scaffold56441_1_size1342	merc_genome	cDNA_match	245	345	100	-	.	ID=comp7149_c0_seq1|m.2764.path2;Name=comp7149_c0_seq1|m.2764;Target=comp7149_c0_seq1|m.2764 800 900;Gap=M101
###
scaffold_3776	merc_genome	cDNA_match	359	610	100	+	.	ID=comp7151_c0_seq1|m.2765.path1;Name=comp7151_c0_seq1|m.2765;Target=comp7151_c0_seq1|m.2765 1 252;Gap=M252
scaffold_3776	merc_genome	cDNA_match	1302	1477	100	+	.	ID=comp7151_c0_seq1|m.2765.path1;Name=comp7151_c0_seq1|m.2765;Target=comp7151_c0_seq1|m.2765 253 428;Gap=M176
scaffold_3776	merc_genome	cDNA_match	1579	1741	100	+	.	ID=comp7151_c0_seq1|m.2765.path1;Name=comp7151_c0_seq1|m.2765;Target=comp7151_c0_seq1|m.2765 429 591;Gap=M163
scaffold_3776	merc_genome	cDNA_match	10156	10482	100	+	.	ID=comp7151_c0_seq1|m.2765.path1;Name=comp7151_c0_seq1|m.2765;Target=comp7151_c0_seq1|m.2765 592 918;Gap=M327
###
scaffold9464_1_size10017	merc_genome	cDNA_match	2764	4515	100	-	.	ID=comp7152_c0_seq1|m.2766.path1;Name=comp7152_c0_seq1|m.2766;Target=comp7152_c0_seq1|m.2766 1 1752;Gap=M1752
###
scaffold12404_1_size7543	merc_genome	cDNA_match	546	1058	99	-	.	ID=comp7154_c0_seq1|m.2767.path1;Name=comp7154_c0_seq1|m.2767;Target=comp7154_c0_seq1|m.2767 1 513;Gap=M513
###
scaffold58419_1_size1298	merc_genome	cDNA_match	417	642	100	+	.	ID=comp7156_c0_seq1|m.2768.path1;Name=comp7156_c0_seq1|m.2768;Target=comp7156_c0_seq1|m.2768 219 444;Gap=M226
scaffold58419_1_size1298	merc_genome	cDNA_match	999	1060	100	+	.	ID=comp7156_c0_seq1|m.2768.path1;Name=comp7156_c0_seq1|m.2768;Target=comp7156_c0_seq1|m.2768 445 506;Gap=M62
###
scaffold_377	merc_genome	cDNA_match	123	351	95	+	.	ID=comp7156_c0_seq1|m.2768.path2;Name=comp7156_c0_seq1|m.2768;Target=comp7156_c0_seq1|m.2768 507 728;Gap=M96 D7 M126
scaffold_377	merc_genome	cDNA_match	722	1171	100	+	.	ID=comp7156_c0_seq1|m.2768.path2;Name=comp7156_c0_seq1|m.2768;Target=comp7156_c0_seq1|m.2768 729 1178;Gap=M450
scaffold_377	merc_genome	cDNA_match	1259	1403	100	+	.	ID=comp7156_c0_seq1|m.2768.path2;Name=comp7156_c0_seq1|m.2768;Target=comp7156_c0_seq1|m.2768 1179 1323;Gap=M145
scaffold_377	merc_genome	cDNA_match	1830	1859	100	+	.	ID=comp7156_c0_seq1|m.2768.path2;Name=comp7156_c0_seq1|m.2768;Target=comp7156_c0_seq1|m.2768 1324 1353;Gap=M30
scaffold_377	merc_genome	cDNA_match	1861	2021	100	+	.	ID=comp7156_c0_seq1|m.2768.path2;Name=comp7156_c0_seq1|m.2768;Target=comp7156_c0_seq1|m.2768 1403 1563;Gap=M161
###
scaffold1237_1_size36944	merc_genome	cDNA_match	720	1181	99	-	.	ID=comp7157_c0_seq1|m.2769.path1;Name=comp7157_c0_seq1|m.2769;Target=comp7157_c0_seq1|m.2769 1 462;Gap=M462
###
scaffold178_1_size77683	merc_genome	cDNA_match	46842	46970	100	+	.	ID=comp7158_c0_seq1|m.2770.path1;Name=comp7158_c0_seq1|m.2770;Target=comp7158_c0_seq1|m.2770 1 129;Gap=M129
scaffold178_1_size77683	merc_genome	cDNA_match	47266	47403	100	+	.	ID=comp7158_c0_seq1|m.2770.path1;Name=comp7158_c0_seq1|m.2770;Target=comp7158_c0_seq1|m.2770 130 267;Gap=M138
scaffold178_1_size77683	merc_genome	cDNA_match	49478	49540	100	+	.	ID=comp7158_c0_seq1|m.2770.path1;Name=comp7158_c0_seq1|m.2770;Target=comp7158_c0_seq1|m.2770 268 330;Gap=M63
scaffold178_1_size77683	merc_genome	cDNA_match	49646	49915	100	+	.	ID=comp7158_c0_seq1|m.2770.path1;Name=comp7158_c0_seq1|m.2770;Target=comp7158_c0_seq1|m.2770 331 600;Gap=M270
scaffold178_1_size77683	merc_genome	cDNA_match	51556	51828	100	+	.	ID=comp7158_c0_seq1|m.2770.path1;Name=comp7158_c0_seq1|m.2770;Target=comp7158_c0_seq1|m.2770 601 873;Gap=M273
###
scaffold178_1_size77683	merc_genome	cDNA_match	44467	44643	100	+	.	ID=comp7158_c0_seq1|m.2771.path1;Name=comp7158_c0_seq1|m.2771;Target=comp7158_c0_seq1|m.2771 19 195;Gap=M177
scaffold178_1_size77683	merc_genome	cDNA_match	45211	45337	100	+	.	ID=comp7158_c0_seq1|m.2771.path1;Name=comp7158_c0_seq1|m.2771;Target=comp7158_c0_seq1|m.2771 196 322;Gap=M127
scaffold178_1_size77683	merc_genome	cDNA_match	46002	46103	100	+	.	ID=comp7158_c0_seq1|m.2771.path1;Name=comp7158_c0_seq1|m.2771;Target=comp7158_c0_seq1|m.2771 323 424;Gap=M102
###
scaffold7062_1_size12648	merc_genome	cDNA_match	12055	12135	100	-	.	ID=comp7161_c0_seq1|m.2772.path1;Name=comp7161_c0_seq1|m.2772;Target=comp7161_c0_seq1|m.2772 1 81;Gap=M81
scaffold7062_1_size12648	merc_genome	cDNA_match	11810	12053	100	-	.	ID=comp7161_c0_seq1|m.2772.path1;Name=comp7161_c0_seq1|m.2772;Target=comp7161_c0_seq1|m.2772 138 381;Gap=M244
scaffold7062_1_size12648	merc_genome	cDNA_match	10212	10703	99	-	.	ID=comp7161_c0_seq1|m.2772.path1;Name=comp7161_c0_seq1|m.2772;Target=comp7161_c0_seq1|m.2772 382 873;Gap=M492
###
scaffold291655_1_size185	merc_genome	cDNA_match	48	155	98	-	.	ID=comp7161_c0_seq1|m.2772.path2;Name=comp7161_c0_seq1|m.2772;Target=comp7161_c0_seq1|m.2772 874 981;Gap=M108
###
scaffold801_1_size45203	merc_genome	cDNA_match	11114	11923	96	+	.	ID=comp7167_c0_seq1|m.2773.path1;Name=comp7167_c0_seq1|m.2773;Target=comp7167_c0_seq1|m.2773 1 810;Gap=M810
###
scaffold_843	merc_genome	cDNA_match	458	542	100	+	.	ID=comp7170_c0_seq1|m.2774.path1;Name=comp7170_c0_seq1|m.2774;Target=comp7170_c0_seq1|m.2774 1 85;Gap=M85
scaffold_843	merc_genome	cDNA_match	872	951	100	+	.	ID=comp7170_c0_seq1|m.2774.path1;Name=comp7170_c0_seq1|m.2774;Target=comp7170_c0_seq1|m.2774 86 165;Gap=M80
scaffold_843	merc_genome	cDNA_match	1275	1731	100	+	.	ID=comp7170_c0_seq1|m.2774.path1;Name=comp7170_c0_seq1|m.2774;Target=comp7170_c0_seq1|m.2774 166 622;Gap=M457
scaffold_843	merc_genome	cDNA_match	2073	2232	100	+	.	ID=comp7170_c0_seq1|m.2774.path1;Name=comp7170_c0_seq1|m.2774;Target=comp7170_c0_seq1|m.2774 623 782;Gap=M160
scaffold_843	merc_genome	cDNA_match	2360	2634	100	+	.	ID=comp7170_c0_seq1|m.2774.path1;Name=comp7170_c0_seq1|m.2774;Target=comp7170_c0_seq1|m.2774 783 1057;Gap=M275
scaffold_843	merc_genome	cDNA_match	2745	3037	100	+	.	ID=comp7170_c0_seq1|m.2774.path1;Name=comp7170_c0_seq1|m.2774;Target=comp7170_c0_seq1|m.2774 1058 1350;Gap=M293
###
scaffold_843	merc_genome	cDNA_match	9358	9388	100	-	.	ID=comp7170_c0_seq1|m.2775.path1;Name=comp7170_c0_seq1|m.2775;Target=comp7170_c0_seq1|m.2775 1 31;Gap=M31
scaffold_843	merc_genome	cDNA_match	9182	9261	100	-	.	ID=comp7170_c0_seq1|m.2775.path1;Name=comp7170_c0_seq1|m.2775;Target=comp7170_c0_seq1|m.2775 32 111;Gap=M80
scaffold_843	merc_genome	cDNA_match	8512	8968	100	-	.	ID=comp7170_c0_seq1|m.2775.path1;Name=comp7170_c0_seq1|m.2775;Target=comp7170_c0_seq1|m.2775 112 568;Gap=M457
scaffold_843	merc_genome	cDNA_match	7889	8036	100	-	.	ID=comp7170_c0_seq1|m.2775.path1;Name=comp7170_c0_seq1|m.2775;Target=comp7170_c0_seq1|m.2775 569 716;Gap=M148
scaffold_843	merc_genome	cDNA_match	4234	4511	100	-	.	ID=comp7170_c0_seq1|m.2775.path1;Name=comp7170_c0_seq1|m.2775;Target=comp7170_c0_seq1|m.2775 717 994;Gap=M278
scaffold_843	merc_genome	cDNA_match	3605	3891	100	-	.	ID=comp7170_c0_seq1|m.2775.path1;Name=comp7170_c0_seq1|m.2775;Target=comp7170_c0_seq1|m.2775 995 1281;Gap=M287
###
scaffold255_1_size70174	merc_genome	cDNA_match	41309	41322	100	+	.	ID=comp7175_c0_seq1|m.2776.path1;Name=comp7175_c0_seq1|m.2776;Target=comp7175_c0_seq1|m.2776 1 14;Gap=M14
scaffold255_1_size70174	merc_genome	cDNA_match	41418	41670	100	+	.	ID=comp7175_c0_seq1|m.2776.path1;Name=comp7175_c0_seq1|m.2776;Target=comp7175_c0_seq1|m.2776 15 267;Gap=M253
scaffold255_1_size70174	merc_genome	cDNA_match	41779	41911	100	+	.	ID=comp7175_c0_seq1|m.2776.path1;Name=comp7175_c0_seq1|m.2776;Target=comp7175_c0_seq1|m.2776 268 400;Gap=M133
scaffold255_1_size70174	merc_genome	cDNA_match	42376	42464	100	+	.	ID=comp7175_c0_seq1|m.2776.path1;Name=comp7175_c0_seq1|m.2776;Target=comp7175_c0_seq1|m.2776 401 489;Gap=M89
scaffold255_1_size70174	merc_genome	cDNA_match	42641	42918	100	+	.	ID=comp7175_c0_seq1|m.2776.path1;Name=comp7175_c0_seq1|m.2776;Target=comp7175_c0_seq1|m.2776 490 767;Gap=M278
scaffold255_1_size70174	merc_genome	cDNA_match	43037	43106	100	+	.	ID=comp7175_c0_seq1|m.2776.path1;Name=comp7175_c0_seq1|m.2776;Target=comp7175_c0_seq1|m.2776 768 837;Gap=M70
scaffold255_1_size70174	merc_genome	cDNA_match	43379	43573	100	+	.	ID=comp7175_c0_seq1|m.2776.path1;Name=comp7175_c0_seq1|m.2776;Target=comp7175_c0_seq1|m.2776 838 1032;Gap=M195
###
scaffold255_1_size70174	merc_genome	cDNA_match	40401	40494	100	+	.	ID=comp7175_c0_seq1|m.2777.path1;Name=comp7175_c0_seq1|m.2777;Target=comp7175_c0_seq1|m.2777 1 94;Gap=M94
scaffold255_1_size70174	merc_genome	cDNA_match	40586	40815	100	+	.	ID=comp7175_c0_seq1|m.2777.path1;Name=comp7175_c0_seq1|m.2777;Target=comp7175_c0_seq1|m.2777 95 324;Gap=M230
###
scaffold_2664	merc_genome	cDNA_match	77	165	100	+	.	ID=comp7176_c0_seq1|m.2778.path1;Name=comp7176_c0_seq1|m.2778;Target=comp7176_c0_seq1|m.2778 226 314;Gap=M89
scaffold_2664	merc_genome	cDNA_match	282	437	100	+	.	ID=comp7176_c0_seq1|m.2778.path1;Name=comp7176_c0_seq1|m.2778;Target=comp7176_c0_seq1|m.2778 315 470;Gap=M156
scaffold_2664	merc_genome	cDNA_match	1142	1304	100	+	.	ID=comp7176_c0_seq1|m.2778.path1;Name=comp7176_c0_seq1|m.2778;Target=comp7176_c0_seq1|m.2778 471 633;Gap=M163
scaffold_2664	merc_genome	cDNA_match	1754	1938	100	+	.	ID=comp7176_c0_seq1|m.2778.path1;Name=comp7176_c0_seq1|m.2778;Target=comp7176_c0_seq1|m.2778 634 818;Gap=M185
scaffold_2664	merc_genome	cDNA_match	2022	2195	100	+	.	ID=comp7176_c0_seq1|m.2778.path1;Name=comp7176_c0_seq1|m.2778;Target=comp7176_c0_seq1|m.2778 819 992;Gap=M174
scaffold_2664	merc_genome	cDNA_match	3493	3638	100	+	.	ID=comp7176_c0_seq1|m.2778.path1;Name=comp7176_c0_seq1|m.2778;Target=comp7176_c0_seq1|m.2778 993 1138;Gap=M146
scaffold_2664	merc_genome	cDNA_match	3718	3841	100	+	.	ID=comp7176_c0_seq1|m.2778.path1;Name=comp7176_c0_seq1|m.2778;Target=comp7176_c0_seq1|m.2778 1139 1262;Gap=M124
scaffold_2664	merc_genome	cDNA_match	3922	4102	100	+	.	ID=comp7176_c0_seq1|m.2778.path1;Name=comp7176_c0_seq1|m.2778;Target=comp7176_c0_seq1|m.2778 1263 1443;Gap=M181
scaffold_2664	merc_genome	cDNA_match	4217	4376	100	+	.	ID=comp7176_c0_seq1|m.2778.path1;Name=comp7176_c0_seq1|m.2778;Target=comp7176_c0_seq1|m.2778 1444 1603;Gap=M160
scaffold_2664	merc_genome	cDNA_match	4453	4494	100	+	.	ID=comp7176_c0_seq1|m.2778.path1;Name=comp7176_c0_seq1|m.2778;Target=comp7176_c0_seq1|m.2778 1604 1645;Gap=M42
scaffold_2664	merc_genome	cDNA_match	6888	7006	100	+	.	ID=comp7176_c0_seq1|m.2778.path1;Name=comp7176_c0_seq1|m.2778;Target=comp7176_c0_seq1|m.2778 1646 1764;Gap=M119
scaffold_2664	merc_genome	cDNA_match	7084	7282	100	+	.	ID=comp7176_c0_seq1|m.2778.path1;Name=comp7176_c0_seq1|m.2778;Target=comp7176_c0_seq1|m.2778 1765 1963;Gap=M199
scaffold_2664	merc_genome	cDNA_match	8028	8159	100	+	.	ID=comp7176_c0_seq1|m.2778.path1;Name=comp7176_c0_seq1|m.2778;Target=comp7176_c0_seq1|m.2778 1964 2095;Gap=M132
scaffold_2664	merc_genome	cDNA_match	8402	8505	100	+	.	ID=comp7176_c0_seq1|m.2778.path1;Name=comp7176_c0_seq1|m.2778;Target=comp7176_c0_seq1|m.2778 2096 2199;Gap=M104
scaffold_2664	merc_genome	cDNA_match	8646	8825	100	+	.	ID=comp7176_c0_seq1|m.2778.path1;Name=comp7176_c0_seq1|m.2778;Target=comp7176_c0_seq1|m.2778 2200 2379;Gap=M180
scaffold_2664	merc_genome	cDNA_match	9501	9640	100	+	.	ID=comp7176_c0_seq1|m.2778.path1;Name=comp7176_c0_seq1|m.2778;Target=comp7176_c0_seq1|m.2778 2380 2519;Gap=M140
scaffold_2664	merc_genome	cDNA_match	9793	9932	100	+	.	ID=comp7176_c0_seq1|m.2778.path1;Name=comp7176_c0_seq1|m.2778;Target=comp7176_c0_seq1|m.2778 2520 2659;Gap=M140
scaffold_2664	merc_genome	cDNA_match	10026	10173	88	+	.	ID=comp7176_c0_seq1|m.2778.path1;Name=comp7176_c0_seq1|m.2778;Target=comp7176_c0_seq1|m.2778 2660 2826;Gap=M11 I3 M23 I16 M114
scaffold_2664	merc_genome	cDNA_match	10272	10398	100	+	.	ID=comp7176_c0_seq1|m.2778.path1;Name=comp7176_c0_seq1|m.2778;Target=comp7176_c0_seq1|m.2778 2827 2953;Gap=M127
scaffold_2664	merc_genome	cDNA_match	10492	10652	100	+	.	ID=comp7176_c0_seq1|m.2778.path1;Name=comp7176_c0_seq1|m.2778;Target=comp7176_c0_seq1|m.2778 2954 3114;Gap=M161
###
scaffold999_1_size40889	merc_genome	cDNA_match	6678	7133	100	+	.	ID=comp7177_c0_seq1|m.2779.path1;Name=comp7177_c0_seq1|m.2779;Target=comp7177_c0_seq1|m.2779 1 456;Gap=M456
scaffold999_1_size40889	merc_genome	cDNA_match	7246	7311	100	+	.	ID=comp7177_c0_seq1|m.2779.path1;Name=comp7177_c0_seq1|m.2779;Target=comp7177_c0_seq1|m.2779 457 522;Gap=M66
scaffold999_1_size40889	merc_genome	cDNA_match	7404	7547	99	+	.	ID=comp7177_c0_seq1|m.2779.path1;Name=comp7177_c0_seq1|m.2779;Target=comp7177_c0_seq1|m.2779 523 666;Gap=M144
scaffold999_1_size40889	merc_genome	cDNA_match	7690	7755	100	+	.	ID=comp7177_c0_seq1|m.2779.path1;Name=comp7177_c0_seq1|m.2779;Target=comp7177_c0_seq1|m.2779 667 732;Gap=M66
scaffold999_1_size40889	merc_genome	cDNA_match	8044	8109	100	+	.	ID=comp7177_c0_seq1|m.2779.path1;Name=comp7177_c0_seq1|m.2779;Target=comp7177_c0_seq1|m.2779 733 798;Gap=M66
scaffold999_1_size40889	merc_genome	cDNA_match	8831	8890	100	+	.	ID=comp7177_c0_seq1|m.2779.path1;Name=comp7177_c0_seq1|m.2779;Target=comp7177_c0_seq1|m.2779 799 858;Gap=M60
scaffold999_1_size40889	merc_genome	cDNA_match	9017	9184	100	+	.	ID=comp7177_c0_seq1|m.2779.path1;Name=comp7177_c0_seq1|m.2779;Target=comp7177_c0_seq1|m.2779 859 1026;Gap=M168
###
scaffold_875	merc_genome	cDNA_match	26336	26926	99	+	.	ID=comp7178_c0_seq1|m.2780.path1;Name=comp7178_c0_seq1|m.2780;Target=comp7178_c0_seq1|m.2780 1 591;Gap=M591
scaffold_875	merc_genome	cDNA_match	27630	27795	100	+	.	ID=comp7178_c0_seq1|m.2780.path1;Name=comp7178_c0_seq1|m.2780;Target=comp7178_c0_seq1|m.2780 592 757;Gap=M166
scaffold_875	merc_genome	cDNA_match	27898	28031	100	+	.	ID=comp7178_c0_seq1|m.2780.path1;Name=comp7178_c0_seq1|m.2780;Target=comp7178_c0_seq1|m.2780 758 891;Gap=M134
###
scaffold13113_1_size7225	merc_genome	cDNA_match	1723	3248	99	-	.	ID=comp7179_c0_seq1|m.2781.path1;Name=comp7179_c0_seq1|m.2781;Target=comp7179_c0_seq1|m.2781 1 1530;Gap=M1449 I4 M77
###
scaffold9965_1_size9470	merc_genome	cDNA_match	8434	9450	97	-	.	ID=comp7179_c0_seq1|m.2781.path2;Name=comp7179_c0_seq1|m.2781;Target=comp7179_c0_seq1|m.2781 1 1016;Gap=M31 D1 M94 D2 M6 D1 M9 I2 M51 I2 M7 D1 M8 I1 M7 I1 M80 D1 M31 D1 M5 I1 M66 D1 M614
scaffold9965_1_size9470	merc_genome	cDNA_match	7874	8383	97	-	.	ID=comp7179_c0_seq1|m.2781.path2;Name=comp7179_c0_seq1|m.2781;Target=comp7179_c0_seq1|m.2781 1017 1530;Gap=M504 I4 M6
###
scaffold643_1_size49492	merc_genome	cDNA_match	9320	9358	100	-	.	ID=comp7180_c0_seq1|m.2782.path1;Name=comp7180_c0_seq1|m.2782;Target=comp7180_c0_seq1|m.2782 1 39;Gap=M39
scaffold643_1_size49492	merc_genome	cDNA_match	8770	9012	100	-	.	ID=comp7180_c0_seq1|m.2782.path1;Name=comp7180_c0_seq1|m.2782;Target=comp7180_c0_seq1|m.2782 40 282;Gap=M243
scaffold643_1_size49492	merc_genome	cDNA_match	8370	8666	99	-	.	ID=comp7180_c0_seq1|m.2782.path1;Name=comp7180_c0_seq1|m.2782;Target=comp7180_c0_seq1|m.2782 283 579;Gap=M297
scaffold643_1_size49492	merc_genome	cDNA_match	8048	8215	100	-	.	ID=comp7180_c0_seq1|m.2782.path1;Name=comp7180_c0_seq1|m.2782;Target=comp7180_c0_seq1|m.2782 580 747;Gap=M168
scaffold643_1_size49492	merc_genome	cDNA_match	7761	7928	100	-	.	ID=comp7180_c0_seq1|m.2782.path1;Name=comp7180_c0_seq1|m.2782;Target=comp7180_c0_seq1|m.2782 748 915;Gap=M168
scaffold643_1_size49492	merc_genome	cDNA_match	7576	7656	100	-	.	ID=comp7180_c0_seq1|m.2782.path1;Name=comp7180_c0_seq1|m.2782;Target=comp7180_c0_seq1|m.2782 916 996;Gap=M81
scaffold643_1_size49492	merc_genome	cDNA_match	7373	7439	100	-	.	ID=comp7180_c0_seq1|m.2782.path1;Name=comp7180_c0_seq1|m.2782;Target=comp7180_c0_seq1|m.2782 997 1063;Gap=M67
scaffold643_1_size49492	merc_genome	cDNA_match	7035	7132	100	-	.	ID=comp7180_c0_seq1|m.2782.path1;Name=comp7180_c0_seq1|m.2782;Target=comp7180_c0_seq1|m.2782 1064 1161;Gap=M98
scaffold643_1_size49492	merc_genome	cDNA_match	6481	6553	100	-	.	ID=comp7180_c0_seq1|m.2782.path1;Name=comp7180_c0_seq1|m.2782;Target=comp7180_c0_seq1|m.2782 1162 1234;Gap=M73
scaffold643_1_size49492	merc_genome	cDNA_match	6292	6362	100	-	.	ID=comp7180_c0_seq1|m.2782.path1;Name=comp7180_c0_seq1|m.2782;Target=comp7180_c0_seq1|m.2782 1235 1305;Gap=M71
scaffold643_1_size49492	merc_genome	cDNA_match	5991	6040	100	-	.	ID=comp7180_c0_seq1|m.2782.path1;Name=comp7180_c0_seq1|m.2782;Target=comp7180_c0_seq1|m.2782 1306 1355;Gap=M50
scaffold643_1_size49492	merc_genome	cDNA_match	5667	5779	100	-	.	ID=comp7180_c0_seq1|m.2782.path1;Name=comp7180_c0_seq1|m.2782;Target=comp7180_c0_seq1|m.2782 1356 1468;Gap=M113
scaffold643_1_size49492	merc_genome	cDNA_match	5532	5581	100	-	.	ID=comp7180_c0_seq1|m.2782.path1;Name=comp7180_c0_seq1|m.2782;Target=comp7180_c0_seq1|m.2782 1469 1518;Gap=M50
###
scaffold11182_1_size8293	merc_genome	cDNA_match	7843	7968	100	-	.	ID=comp7181_c0_seq1|m.2783.path1;Name=comp7181_c0_seq1|m.2783;Target=comp7181_c0_seq1|m.2783 1 126;Gap=M126
scaffold11182_1_size8293	merc_genome	cDNA_match	5822	6764	100	-	.	ID=comp7181_c0_seq1|m.2783.path1;Name=comp7181_c0_seq1|m.2783;Target=comp7181_c0_seq1|m.2783 127 1069;Gap=M943
scaffold11182_1_size8293	merc_genome	cDNA_match	5510	5667	86	-	.	ID=comp7181_c0_seq1|m.2783.path1;Name=comp7181_c0_seq1|m.2783;Target=comp7181_c0_seq1|m.2783 1070 1252;Gap=M151 I25 M7
scaffold11182_1_size8293	merc_genome	cDNA_match	4991	5073	100	-	.	ID=comp7181_c0_seq1|m.2783.path1;Name=comp7181_c0_seq1|m.2783;Target=comp7181_c0_seq1|m.2783 1253 1335;Gap=M83
###
scaffold11182_1_size8293	merc_genome	cDNA_match	4984	5075	100	-	.	ID=comp7181_c0_seq1|m.2784.path1;Name=comp7181_c0_seq1|m.2784;Target=comp7181_c0_seq1|m.2784 41 132;Gap=M92
scaffold11182_1_size8293	merc_genome	cDNA_match	4780	4873	100	-	.	ID=comp7181_c0_seq1|m.2784.path1;Name=comp7181_c0_seq1|m.2784;Target=comp7181_c0_seq1|m.2784 133 226;Gap=M94
scaffold11182_1_size8293	merc_genome	cDNA_match	4563	4756	99	-	.	ID=comp7181_c0_seq1|m.2784.path1;Name=comp7181_c0_seq1|m.2784;Target=comp7181_c0_seq1|m.2784 227 420;Gap=M194
scaffold11182_1_size8293	merc_genome	cDNA_match	3707	3916	100	-	.	ID=comp7181_c0_seq1|m.2784.path1;Name=comp7181_c0_seq1|m.2784;Target=comp7181_c0_seq1|m.2784 421 630;Gap=M210
scaffold11182_1_size8293	merc_genome	cDNA_match	2936	3169	100	-	.	ID=comp7181_c0_seq1|m.2784.path1;Name=comp7181_c0_seq1|m.2784;Target=comp7181_c0_seq1|m.2784 631 864;Gap=M234
###
scaffold11182_1_size8293	merc_genome	cDNA_match	3726	3916	100	+	.	ID=comp7181_c0_seq1|m.2785.path1;Name=comp7181_c0_seq1|m.2785;Target=comp7181_c0_seq1|m.2785 1 191;Gap=M191
scaffold11182_1_size8293	merc_genome	cDNA_match	4563	4756	99	+	.	ID=comp7181_c0_seq1|m.2785.path1;Name=comp7181_c0_seq1|m.2785;Target=comp7181_c0_seq1|m.2785 192 385;Gap=M194
scaffold11182_1_size8293	merc_genome	cDNA_match	4780	4875	100	+	.	ID=comp7181_c0_seq1|m.2785.path1;Name=comp7181_c0_seq1|m.2785;Target=comp7181_c0_seq1|m.2785 386 481;Gap=M96
###
scaffold7813_1_size11768	merc_genome	cDNA_match	10417	10760	99	+	.	ID=comp7185_c0_seq1|m.2786.path1;Name=comp7185_c0_seq1|m.2786;Target=comp7185_c0_seq1|m.2786 1 344;Gap=M344
scaffold7813_1_size11768	merc_genome	cDNA_match	11385	11481	100	+	.	ID=comp7185_c0_seq1|m.2786.path1;Name=comp7185_c0_seq1|m.2786;Target=comp7185_c0_seq1|m.2786 345 441;Gap=M97
###
scaffold1128_1_size38717	merc_genome	cDNA_match	746	1687	99	+	.	ID=comp7187_c0_seq1|m.2787.path1;Name=comp7187_c0_seq1|m.2787;Target=comp7187_c0_seq1|m.2787 13 954;Gap=M942
scaffold1128_1_size38717	merc_genome	cDNA_match	1775	1957	100	+	.	ID=comp7187_c0_seq1|m.2787.path1;Name=comp7187_c0_seq1|m.2787;Target=comp7187_c0_seq1|m.2787 955 1137;Gap=M183
scaffold1128_1_size38717	merc_genome	cDNA_match	2059	2193	100	+	.	ID=comp7187_c0_seq1|m.2787.path1;Name=comp7187_c0_seq1|m.2787;Target=comp7187_c0_seq1|m.2787 1138 1272;Gap=M135
###
scaffold1128_1_size38717	merc_genome	cDNA_match	381	744	98	+	.	ID=comp7187_c0_seq1|m.2788.path1;Name=comp7187_c0_seq1|m.2788;Target=comp7187_c0_seq1|m.2788 1 366;Gap=M351 I2 M13
###
scaffold1128_1_size38717	merc_genome	cDNA_match	1213	1521	99	-	.	ID=comp7187_c0_seq1|m.2789.path1;Name=comp7187_c0_seq1|m.2789;Target=comp7187_c0_seq1|m.2789 1 309;Gap=M309
###
scaffold5798_1_size14798	merc_genome	cDNA_match	10165	11187	100	-	.	ID=comp7188_c0_seq1|m.2790.path1;Name=comp7188_c0_seq1|m.2790;Target=comp7188_c0_seq1|m.2790 1 1023;Gap=M1023
###
scaffold3794_1_size19835	merc_genome	cDNA_match	7109	7547	99	-	.	ID=comp7191_c0_seq1|m.2791.path1;Name=comp7191_c0_seq1|m.2791;Target=comp7191_c0_seq1|m.2791 1 438;Gap=M438 D1
scaffold3794_1_size19835	merc_genome	cDNA_match	5871	7088	99	-	.	ID=comp7191_c0_seq1|m.2791.path1;Name=comp7191_c0_seq1|m.2791;Target=comp7191_c0_seq1|m.2791 439 1656;Gap=M1218
###
scaffold1916_1_size29635	merc_genome	cDNA_match	2073	2169	100	+	.	ID=comp7193_c0_seq1|m.2792.path1;Name=comp7193_c0_seq1|m.2792;Target=comp7193_c0_seq1|m.2792 1 97;Gap=M97
scaffold1916_1_size29635	merc_genome	cDNA_match	2795	3246	98	+	.	ID=comp7193_c0_seq1|m.2792.path1;Name=comp7193_c0_seq1|m.2792;Target=comp7193_c0_seq1|m.2792 98 549;Gap=M452
###
scaffold_1459	merc_genome	cDNA_match	36129	36407	100	-	.	ID=comp7200_c0_seq1|m.2793.path1;Name=comp7200_c0_seq1|m.2793;Target=comp7200_c0_seq1|m.2793 1 279;Gap=M279
scaffold_1459	merc_genome	cDNA_match	35295	36032	99	-	.	ID=comp7200_c0_seq1|m.2793.path1;Name=comp7200_c0_seq1|m.2793;Target=comp7200_c0_seq1|m.2793 280 1017;Gap=M738
###
scaffold20909_1_size4291	merc_genome	cDNA_match	1643	2112	99	+	.	ID=comp7206_c0_seq1|m.2794.path1;Name=comp7206_c0_seq1|m.2794;Target=comp7206_c0_seq1|m.2794 1 471;Gap=M452 I1 M18
###
scaffold20909_1_size4291	merc_genome	cDNA_match	1600	1914	100	+	.	ID=comp7206_c0_seq1|m.2795.path1;Name=comp7206_c0_seq1|m.2795;Target=comp7206_c0_seq1|m.2795 1 315;Gap=M315
###
scaffold7924_1_size11648	merc_genome	cDNA_match	11239	11561	97	+	.	ID=comp7206_c0_seq1|m.2795.path2;Name=comp7206_c0_seq1|m.2795;Target=comp7206_c0_seq1|m.2795 1 315;Gap=M257 D8 M58
###
scaffold_174	merc_genome	cDNA_match	7950	8103	100	-	.	ID=comp7209_c0_seq1|m.2796.path1;Name=comp7209_c0_seq1|m.2796;Target=comp7209_c0_seq1|m.2796 1 154;Gap=M154
###
scaffold4321_1_size18147	merc_genome	cDNA_match	16510	17432	97	+	.	ID=comp7209_c0_seq1|m.2796.path2;Name=comp7209_c0_seq1|m.2796;Target=comp7209_c0_seq1|m.2796 155 1074;Gap=M823 D3 M97
###
scaffold_2543	merc_genome	cDNA_match	352	564	99	+	.	ID=comp7215_c0_seq1|m.2797.path1;Name=comp7215_c0_seq1|m.2797;Target=comp7215_c0_seq1|m.2797 1 213;Gap=M213
scaffold_2543	merc_genome	cDNA_match	668	897	98	+	.	ID=comp7215_c0_seq1|m.2797.path1;Name=comp7215_c0_seq1|m.2797;Target=comp7215_c0_seq1|m.2797 214 443;Gap=M230
scaffold_2543	merc_genome	cDNA_match	1697	2024	99	+	.	ID=comp7215_c0_seq1|m.2797.path1;Name=comp7215_c0_seq1|m.2797;Target=comp7215_c0_seq1|m.2797 444 771;Gap=M328
scaffold_2543	merc_genome	cDNA_match	3291	3527	99	+	.	ID=comp7215_c0_seq1|m.2797.path1;Name=comp7215_c0_seq1|m.2797;Target=comp7215_c0_seq1|m.2797 772 1008;Gap=M237
###
scaffold319_1_size64264	merc_genome	cDNA_match	32838	33295	100	-	.	ID=comp7217_c0_seq1|m.2798.path1;Name=comp7217_c0_seq1|m.2798;Target=comp7217_c0_seq1|m.2798 1 458;Gap=M458
scaffold319_1_size64264	merc_genome	cDNA_match	32533	32757	100	-	.	ID=comp7217_c0_seq1|m.2798.path1;Name=comp7217_c0_seq1|m.2798;Target=comp7217_c0_seq1|m.2798 459 683;Gap=M225
scaffold319_1_size64264	merc_genome	cDNA_match	32313	32449	100	-	.	ID=comp7217_c0_seq1|m.2798.path1;Name=comp7217_c0_seq1|m.2798;Target=comp7217_c0_seq1|m.2798 684 820;Gap=M137
scaffold319_1_size64264	merc_genome	cDNA_match	32132	32229	100	-	.	ID=comp7217_c0_seq1|m.2798.path1;Name=comp7217_c0_seq1|m.2798;Target=comp7217_c0_seq1|m.2798 821 918;Gap=M98
scaffold319_1_size64264	merc_genome	cDNA_match	31946	32043	100	-	.	ID=comp7217_c0_seq1|m.2798.path1;Name=comp7217_c0_seq1|m.2798;Target=comp7217_c0_seq1|m.2798 919 1016;Gap=M98
scaffold319_1_size64264	merc_genome	cDNA_match	31635	31806	100	-	.	ID=comp7217_c0_seq1|m.2798.path1;Name=comp7217_c0_seq1|m.2798;Target=comp7217_c0_seq1|m.2798 1017 1188;Gap=M172
scaffold319_1_size64264	merc_genome	cDNA_match	31408	31524	100	-	.	ID=comp7217_c0_seq1|m.2798.path1;Name=comp7217_c0_seq1|m.2798;Target=comp7217_c0_seq1|m.2798 1189 1305;Gap=M117
scaffold319_1_size64264	merc_genome	cDNA_match	31076	31183	100	-	.	ID=comp7217_c0_seq1|m.2798.path1;Name=comp7217_c0_seq1|m.2798;Target=comp7217_c0_seq1|m.2798 1306 1413;Gap=M108
###
scaffold319_1_size64264	merc_genome	cDNA_match	54277	54339	100	-	.	ID=comp7217_c0_seq1|m.2798.path2;Name=comp7217_c0_seq1|m.2798;Target=comp7217_c0_seq1|m.2798 1414 1476;Gap=M63
scaffold319_1_size64264	merc_genome	cDNA_match	54092	54205	100	-	.	ID=comp7217_c0_seq1|m.2798.path2;Name=comp7217_c0_seq1|m.2798;Target=comp7217_c0_seq1|m.2798 1477 1590;Gap=M114
scaffold319_1_size64264	merc_genome	cDNA_match	53841	54009	100	-	.	ID=comp7217_c0_seq1|m.2798.path2;Name=comp7217_c0_seq1|m.2798;Target=comp7217_c0_seq1|m.2798 1591 1759;Gap=M169
scaffold319_1_size64264	merc_genome	cDNA_match	53591	53706	100	-	.	ID=comp7217_c0_seq1|m.2798.path2;Name=comp7217_c0_seq1|m.2798;Target=comp7217_c0_seq1|m.2798 1760 1875;Gap=M116
scaffold319_1_size64264	merc_genome	cDNA_match	53353	53490	100	-	.	ID=comp7217_c0_seq1|m.2798.path2;Name=comp7217_c0_seq1|m.2798;Target=comp7217_c0_seq1|m.2798 1876 2013;Gap=M138
scaffold319_1_size64264	merc_genome	cDNA_match	52812	52939	100	-	.	ID=comp7217_c0_seq1|m.2798.path2;Name=comp7217_c0_seq1|m.2798;Target=comp7217_c0_seq1|m.2798 2014 2141;Gap=M128
scaffold319_1_size64264	merc_genome	cDNA_match	52630	52695	100	-	.	ID=comp7217_c0_seq1|m.2798.path2;Name=comp7217_c0_seq1|m.2798;Target=comp7217_c0_seq1|m.2798 2142 2207;Gap=M66
scaffold319_1_size64264	merc_genome	cDNA_match	51095	51158	100	-	.	ID=comp7217_c0_seq1|m.2798.path2;Name=comp7217_c0_seq1|m.2798;Target=comp7217_c0_seq1|m.2798 2208 2271;Gap=M64
scaffold319_1_size64264	merc_genome	cDNA_match	50915	50988	98	-	.	ID=comp7217_c0_seq1|m.2798.path2;Name=comp7217_c0_seq1|m.2798;Target=comp7217_c0_seq1|m.2798 2272 2346;Gap=M62 I1 M12
###
scaffold319_1_size64264	merc_genome	cDNA_match	32838	33072	100	-	.	ID=comp7217_c0_seq1|m.2799.path1;Name=comp7217_c0_seq1|m.2799;Target=comp7217_c0_seq1|m.2799 1 235;Gap=M235
scaffold319_1_size64264	merc_genome	cDNA_match	32564	32757	100	-	.	ID=comp7217_c0_seq1|m.2799.path1;Name=comp7217_c0_seq1|m.2799;Target=comp7217_c0_seq1|m.2799 236 429;Gap=M194
###
scaffold319_1_size64264	merc_genome	cDNA_match	49031	49125	100	-	.	ID=comp7217_c0_seq1|m.2800.path1;Name=comp7217_c0_seq1|m.2800;Target=comp7217_c0_seq1|m.2800 7 101;Gap=M95
scaffold319_1_size64264	merc_genome	cDNA_match	48820	48851	100	-	.	ID=comp7217_c0_seq1|m.2800.path1;Name=comp7217_c0_seq1|m.2800;Target=comp7217_c0_seq1|m.2800 102 133;Gap=M32
scaffold319_1_size64264	merc_genome	cDNA_match	48537	48712	100	-	.	ID=comp7217_c0_seq1|m.2800.path1;Name=comp7217_c0_seq1|m.2800;Target=comp7217_c0_seq1|m.2800 134 309;Gap=M176
###
scaffold_2919	merc_genome	cDNA_match	8183	8245	100	+	.	ID=comp7219_c0_seq1|m.2801.path1;Name=comp7219_c0_seq1|m.2801;Target=comp7219_c0_seq1|m.2801 1 63;Gap=M63
scaffold_2919	merc_genome	cDNA_match	8343	8424	100	+	.	ID=comp7219_c0_seq1|m.2801.path1;Name=comp7219_c0_seq1|m.2801;Target=comp7219_c0_seq1|m.2801 64 145;Gap=M82
scaffold_2919	merc_genome	cDNA_match	8516	8594	100	+	.	ID=comp7219_c0_seq1|m.2801.path1;Name=comp7219_c0_seq1|m.2801;Target=comp7219_c0_seq1|m.2801 146 224;Gap=M79
scaffold_2919	merc_genome	cDNA_match	8793	8868	100	+	.	ID=comp7219_c0_seq1|m.2801.path1;Name=comp7219_c0_seq1|m.2801;Target=comp7219_c0_seq1|m.2801 225 300;Gap=M76
scaffold_2919	merc_genome	cDNA_match	8982	9065	98	+	.	ID=comp7219_c0_seq1|m.2801.path1;Name=comp7219_c0_seq1|m.2801;Target=comp7219_c0_seq1|m.2801 301 384;Gap=M84
scaffold_2919	merc_genome	cDNA_match	9160	9264	100	+	.	ID=comp7219_c0_seq1|m.2801.path1;Name=comp7219_c0_seq1|m.2801;Target=comp7219_c0_seq1|m.2801 385 489;Gap=M105
scaffold_2919	merc_genome	cDNA_match	10190	10270	100	+	.	ID=comp7219_c0_seq1|m.2801.path1;Name=comp7219_c0_seq1|m.2801;Target=comp7219_c0_seq1|m.2801 490 570;Gap=M81
scaffold_2919	merc_genome	cDNA_match	10382	10446	100	+	.	ID=comp7219_c0_seq1|m.2801.path1;Name=comp7219_c0_seq1|m.2801;Target=comp7219_c0_seq1|m.2801 571 635;Gap=M65
scaffold_2919	merc_genome	cDNA_match	10913	10982	100	+	.	ID=comp7219_c0_seq1|m.2801.path1;Name=comp7219_c0_seq1|m.2801;Target=comp7219_c0_seq1|m.2801 636 705;Gap=M70
scaffold_2919	merc_genome	cDNA_match	11063	11140	100	+	.	ID=comp7219_c0_seq1|m.2801.path1;Name=comp7219_c0_seq1|m.2801;Target=comp7219_c0_seq1|m.2801 706 783;Gap=M78
scaffold_2919	merc_genome	cDNA_match	11792	11889	100	+	.	ID=comp7219_c0_seq1|m.2801.path1;Name=comp7219_c0_seq1|m.2801;Target=comp7219_c0_seq1|m.2801 784 881;Gap=M98
scaffold_2919	merc_genome	cDNA_match	12001	12136	100	+	.	ID=comp7219_c0_seq1|m.2801.path1;Name=comp7219_c0_seq1|m.2801;Target=comp7219_c0_seq1|m.2801 882 1017;Gap=M136
scaffold_2919	merc_genome	cDNA_match	12190	12336	99	+	.	ID=comp7219_c0_seq1|m.2801.path1;Name=comp7219_c0_seq1|m.2801;Target=comp7219_c0_seq1|m.2801 1018 1164;Gap=M147
###
scaffold_3755	merc_genome	cDNA_match	49867	49969	100	-	.	ID=comp7220_c0_seq1|m.2802.path1;Name=comp7220_c0_seq1|m.2802;Target=comp7220_c0_seq1|m.2802 1 103;Gap=M103
scaffold_3755	merc_genome	cDNA_match	49355	49524	100	-	.	ID=comp7220_c0_seq1|m.2802.path1;Name=comp7220_c0_seq1|m.2802;Target=comp7220_c0_seq1|m.2802 104 273;Gap=M170
scaffold_3755	merc_genome	cDNA_match	49143	49196	100	-	.	ID=comp7220_c0_seq1|m.2802.path1;Name=comp7220_c0_seq1|m.2802;Target=comp7220_c0_seq1|m.2802 274 327;Gap=M54
scaffold_3755	merc_genome	cDNA_match	47760	47876	100	-	.	ID=comp7220_c0_seq1|m.2802.path1;Name=comp7220_c0_seq1|m.2802;Target=comp7220_c0_seq1|m.2802 328 444;Gap=M117
scaffold_3755	merc_genome	cDNA_match	47336	47647	100	-	.	ID=comp7220_c0_seq1|m.2802.path1;Name=comp7220_c0_seq1|m.2802;Target=comp7220_c0_seq1|m.2802 445 756;Gap=M312
scaffold_3755	merc_genome	cDNA_match	46497	46772	100	-	.	ID=comp7220_c0_seq1|m.2802.path1;Name=comp7220_c0_seq1|m.2802;Target=comp7220_c0_seq1|m.2802 757 1032;Gap=M276
scaffold_3755	merc_genome	cDNA_match	45416	45772	100	-	.	ID=comp7220_c0_seq1|m.2802.path1;Name=comp7220_c0_seq1|m.2802;Target=comp7220_c0_seq1|m.2802 1033 1389;Gap=M357
###
scaffold_3755	merc_genome	cDNA_match	45148	45501	100	+	.	ID=comp7220_c0_seq1|m.2803.path1;Name=comp7220_c0_seq1|m.2803;Target=comp7220_c0_seq1|m.2803 1 354;Gap=M354
###
scaffold_3755	merc_genome	cDNA_match	47336	47591	100	-	.	ID=comp7220_c0_seq1|m.2804.path1;Name=comp7220_c0_seq1|m.2804;Target=comp7220_c0_seq1|m.2804 1 256;Gap=M256
scaffold_3755	merc_genome	cDNA_match	46687	46772	100	-	.	ID=comp7220_c0_seq1|m.2804.path1;Name=comp7220_c0_seq1|m.2804;Target=comp7220_c0_seq1|m.2804 257 342;Gap=M86
###
scaffold89545_1_size868	merc_genome	cDNA_match	203	529	97	-	.	ID=comp7221_c0_seq1|m.2805.path1;Name=comp7221_c0_seq1|m.2805;Target=comp7221_c0_seq1|m.2805 1 327;Gap=M327
###
scaffold10705_1_size8662	merc_genome	cDNA_match	7640	7969	92	+	.	ID=comp7221_c0_seq1|m.2805.path2;Name=comp7221_c0_seq1|m.2805;Target=comp7221_c0_seq1|m.2805 1 327;Gap=M153 D3 M174
###
scaffold29277_1_size2576	merc_genome	cDNA_match	182	508	90	+	.	ID=comp7221_c0_seq1|m.2805.path3;Name=comp7221_c0_seq1|m.2805;Target=comp7221_c0_seq1|m.2805 1 327;Gap=M327
###
scaffold2971_1_size23135	merc_genome	cDNA_match	19873	20009	80	+	.	ID=comp7224_c0_seq1|m.2806.path1;Name=comp7224_c0_seq1|m.2806;Target=comp7224_c0_seq1|m.2806 1 148;Gap=M104 I4 M30 I7 M3
scaffold2971_1_size23135	merc_genome	cDNA_match	20432	20643	73	+	.	ID=comp7224_c0_seq1|m.2806.path1;Name=comp7224_c0_seq1|m.2806;Target=comp7224_c0_seq1|m.2806 149 321;Gap=M6 D3 M4 D32 M8 D1 M2 D1 M8 D2 M145
scaffold2971_1_size23135	merc_genome	cDNA_match	21593	22149	100	+	.	ID=comp7224_c0_seq1|m.2806.path1;Name=comp7224_c0_seq1|m.2806;Target=comp7224_c0_seq1|m.2806 322 878;Gap=M557
###
scaffold2971_1_size23135	merc_genome	cDNA_match	17754	18633	100	+	.	ID=comp7224_c0_seq1|m.2806.path2;Name=comp7224_c0_seq1|m.2806;Target=comp7224_c0_seq1|m.2806 879 1758;Gap=M880
###
scaffold42864_1_size1737	merc_genome	cDNA_match	1138	1237	100	-	.	ID=comp7227_c0_seq1|m.2807.path1;Name=comp7227_c0_seq1|m.2807;Target=comp7227_c0_seq1|m.2807 1 100;Gap=M100
scaffold42864_1_size1737	merc_genome	cDNA_match	701	1047	99	-	.	ID=comp7227_c0_seq1|m.2807.path1;Name=comp7227_c0_seq1|m.2807;Target=comp7227_c0_seq1|m.2807 101 447;Gap=M347
scaffold42864_1_size1737	merc_genome	cDNA_match	571	696	100	-	.	ID=comp7227_c0_seq1|m.2807.path1;Name=comp7227_c0_seq1|m.2807;Target=comp7227_c0_seq1|m.2807 514 639;Gap=M126
###
scaffold_858	merc_genome	cDNA_match	32293	32396	100	+	.	ID=comp7233_c0_seq1|m.2808.path1;Name=comp7233_c0_seq1|m.2808;Target=comp7233_c0_seq1|m.2808 1 104;Gap=M104
scaffold_858	merc_genome	cDNA_match	32702	32828	100	+	.	ID=comp7233_c0_seq1|m.2808.path1;Name=comp7233_c0_seq1|m.2808;Target=comp7233_c0_seq1|m.2808 105 231;Gap=M127
scaffold_858	merc_genome	cDNA_match	33115	33357	100	+	.	ID=comp7233_c0_seq1|m.2808.path1;Name=comp7233_c0_seq1|m.2808;Target=comp7233_c0_seq1|m.2808 232 474;Gap=M243
scaffold_858	merc_genome	cDNA_match	33637	33803	99	+	.	ID=comp7233_c0_seq1|m.2808.path1;Name=comp7233_c0_seq1|m.2808;Target=comp7233_c0_seq1|m.2808 475 642;Gap=M148 I1 M19
###
scaffold_858	merc_genome	cDNA_match	33770	33927	99	+	.	ID=comp7233_c0_seq1|m.2809.path1;Name=comp7233_c0_seq1|m.2809;Target=comp7233_c0_seq1|m.2809 1 159;Gap=M15 I1 M143
scaffold_858	merc_genome	cDNA_match	34457	34735	100	+	.	ID=comp7233_c0_seq1|m.2809.path1;Name=comp7233_c0_seq1|m.2809;Target=comp7233_c0_seq1|m.2809 160 438;Gap=M279
###
scaffold51961_1_size1448	merc_genome	cDNA_match	454	1448	99	+	.	ID=comp7236_c0_seq1|m.2810.path1;Name=comp7236_c0_seq1|m.2810;Target=comp7236_c0_seq1|m.2810 1 995;Gap=M995
###
scaffold3791_1_size19837	merc_genome	cDNA_match	1521	2310	99	-	.	ID=comp7236_c0_seq1|m.2810.path2;Name=comp7236_c0_seq1|m.2810;Target=comp7236_c0_seq1|m.2810 996 1785;Gap=M790
###
scaffold_1687	merc_genome	cDNA_match	12230	13081	96	+	.	ID=comp7240_c0_seq1|m.2811.path1;Name=comp7240_c0_seq1|m.2811;Target=comp7240_c0_seq1|m.2811 1 825;Gap=M439 D27 M386
###
scaffold1215_1_size37315	merc_genome	cDNA_match	3645	5252	100	+	.	ID=comp7242_c0_seq1|m.2812.path1;Name=comp7242_c0_seq1|m.2812;Target=comp7242_c0_seq1|m.2812 1 1608;Gap=M1608
###
scaffold_591	merc_genome	cDNA_match	331	473	100	+	.	ID=comp7244_c0_seq1|m.2813.path1;Name=comp7244_c0_seq1|m.2813;Target=comp7244_c0_seq1|m.2813 1 143;Gap=M143
scaffold_591	merc_genome	cDNA_match	548	708	98	+	.	ID=comp7244_c0_seq1|m.2813.path1;Name=comp7244_c0_seq1|m.2813;Target=comp7244_c0_seq1|m.2813 144 304;Gap=M161
###
scaffold31364_1_size2385	merc_genome	cDNA_match	1165	1311	79	+	.	ID=comp7249_c0_seq1|m.2814.path1;Name=comp7249_c0_seq1|m.2814;Target=comp7249_c0_seq1|m.2814 193 317;Gap=M13 D1 M9 D1 M4 D2 M6 D1 M5 D2 M4 D1 M4 D1 M3 D1 M7 D7 M5 D1 M6 D2 M14 D2 M17 D1 M11 I1 M16
scaffold31364_1_size2385	merc_genome	cDNA_match	1812	1814	100	+	.	ID=comp7249_c0_seq1|m.2814.path1;Name=comp7249_c0_seq1|m.2814;Target=comp7249_c0_seq1|m.2814 318 320;Gap=M3
scaffold31364_1_size2385	merc_genome	cDNA_match	2094	2380	100	+	.	ID=comp7249_c0_seq1|m.2814.path1;Name=comp7249_c0_seq1|m.2814;Target=comp7249_c0_seq1|m.2814 321 607;Gap=M287
###
scaffold66089_1_size1156	merc_genome	cDNA_match	541	1127	99	-	.	ID=comp7249_c0_seq1|m.2814.path2;Name=comp7249_c0_seq1|m.2814;Target=comp7249_c0_seq1|m.2814 608 1194;Gap=M587
###
scaffold66089_1_size1156	merc_genome	cDNA_match	1091	1126	100	+	.	ID=comp7249_c0_seq1|m.2815.path1;Name=comp7249_c0_seq1|m.2815;Target=comp7249_c0_seq1|m.2815 1 36;Gap=M36
###
scaffold31364_1_size2385	merc_genome	cDNA_match	2094	2381	100	-	.	ID=comp7249_c0_seq1|m.2815.path2;Name=comp7249_c0_seq1|m.2815;Target=comp7249_c0_seq1|m.2815 37 324;Gap=M288
###
scaffold66089_1_size1156	merc_genome	cDNA_match	542	874	99	+	.	ID=comp7249_c0_seq1|m.2816.path1;Name=comp7249_c0_seq1|m.2816;Target=comp7249_c0_seq1|m.2816 1 333;Gap=M333
###
scaffold1139_1_size38475	merc_genome	cDNA_match	6204	6768	100	+	.	ID=comp7251_c0_seq1|m.2817.path1;Name=comp7251_c0_seq1|m.2817;Target=comp7251_c0_seq1|m.2817 1 565;Gap=M565
scaffold1139_1_size38475	merc_genome	cDNA_match	6972	7087	100	+	.	ID=comp7251_c0_seq1|m.2817.path1;Name=comp7251_c0_seq1|m.2817;Target=comp7251_c0_seq1|m.2817 566 681;Gap=M116
scaffold1139_1_size38475	merc_genome	cDNA_match	7198	7320	100	+	.	ID=comp7251_c0_seq1|m.2817.path1;Name=comp7251_c0_seq1|m.2817;Target=comp7251_c0_seq1|m.2817 682 804;Gap=M123
scaffold1139_1_size38475	merc_genome	cDNA_match	7422	7607	100	+	.	ID=comp7251_c0_seq1|m.2817.path1;Name=comp7251_c0_seq1|m.2817;Target=comp7251_c0_seq1|m.2817 805 990;Gap=M186
scaffold1139_1_size38475	merc_genome	cDNA_match	7919	8134	100	+	.	ID=comp7251_c0_seq1|m.2817.path1;Name=comp7251_c0_seq1|m.2817;Target=comp7251_c0_seq1|m.2817 991 1206;Gap=M216
scaffold1139_1_size38475	merc_genome	cDNA_match	8402	8619	100	+	.	ID=comp7251_c0_seq1|m.2817.path1;Name=comp7251_c0_seq1|m.2817;Target=comp7251_c0_seq1|m.2817 1207 1424;Gap=M218
scaffold1139_1_size38475	merc_genome	cDNA_match	8784	8859	100	+	.	ID=comp7251_c0_seq1|m.2817.path1;Name=comp7251_c0_seq1|m.2817;Target=comp7251_c0_seq1|m.2817 1425 1500;Gap=M76
scaffold1139_1_size38475	merc_genome	cDNA_match	8936	9025	100	+	.	ID=comp7251_c0_seq1|m.2817.path1;Name=comp7251_c0_seq1|m.2817;Target=comp7251_c0_seq1|m.2817 1501 1590;Gap=M90
scaffold1139_1_size38475	merc_genome	cDNA_match	9230	10411	100	+	.	ID=comp7251_c0_seq1|m.2817.path1;Name=comp7251_c0_seq1|m.2817;Target=comp7251_c0_seq1|m.2817 1591 2772;Gap=M1182
###
scaffold1139_1_size38475	merc_genome	cDNA_match	8402	8442	100	-	.	ID=comp7251_c0_seq1|m.2818.path1;Name=comp7251_c0_seq1|m.2818;Target=comp7251_c0_seq1|m.2818 1 41;Gap=M41
scaffold1139_1_size38475	merc_genome	cDNA_match	7919	8134	100	-	.	ID=comp7251_c0_seq1|m.2818.path1;Name=comp7251_c0_seq1|m.2818;Target=comp7251_c0_seq1|m.2818 42 257;Gap=M216
scaffold1139_1_size38475	merc_genome	cDNA_match	7559	7607	100	-	.	ID=comp7251_c0_seq1|m.2818.path1;Name=comp7251_c0_seq1|m.2818;Target=comp7251_c0_seq1|m.2818 258 306;Gap=M49
###
scaffold8704_1_size10859	merc_genome	cDNA_match	675	1646	99	+	.	ID=comp7253_c0_seq1|m.2819.path1;Name=comp7253_c0_seq1|m.2819;Target=comp7253_c0_seq1|m.2819 1 972;Gap=M972
###
scaffold38515_1_size1930	merc_genome	cDNA_match	719	761	100	-	.	ID=comp7254_c0_seq1|m.2820.path1;Name=comp7254_c0_seq1|m.2820;Target=comp7254_c0_seq1|m.2820 1 43;Gap=M43
scaffold38515_1_size1930	merc_genome	cDNA_match	520	611	95	-	.	ID=comp7254_c0_seq1|m.2820.path1;Name=comp7254_c0_seq1|m.2820;Target=comp7254_c0_seq1|m.2820 44 135;Gap=M92
###
scaffold53305_1_size1414	merc_genome	cDNA_match	103	170	86	+	.	ID=comp7254_c0_seq1|m.2820.path2;Name=comp7254_c0_seq1|m.2820;Target=comp7254_c0_seq1|m.2820 136 195;Gap=M8 D1 M10 D1 M9 D2 M2 D1 M17 D1 M8 D1 M5 D1 M1
scaffold53305_1_size1414	merc_genome	cDNA_match	262	503	99	+	.	ID=comp7254_c0_seq1|m.2820.path2;Name=comp7254_c0_seq1|m.2820;Target=comp7254_c0_seq1|m.2820 196 437;Gap=M242
scaffold53305_1_size1414	merc_genome	cDNA_match	637	875	99	+	.	ID=comp7254_c0_seq1|m.2820.path2;Name=comp7254_c0_seq1|m.2820;Target=comp7254_c0_seq1|m.2820 438 676;Gap=M239
###
scaffold19341_1_size5215	merc_genome	cDNA_match	4083	4369	100	-	.	ID=comp7255_c0_seq1|m.2821.path1;Name=comp7255_c0_seq1|m.2821;Target=comp7255_c0_seq1|m.2821 17 303;Gap=M287
scaffold19341_1_size5215	merc_genome	cDNA_match	3704	3988	100	-	.	ID=comp7255_c0_seq1|m.2821.path1;Name=comp7255_c0_seq1|m.2821;Target=comp7255_c0_seq1|m.2821 304 588;Gap=M285
scaffold19341_1_size5215	merc_genome	cDNA_match	3385	3444	100	-	.	ID=comp7255_c0_seq1|m.2821.path1;Name=comp7255_c0_seq1|m.2821;Target=comp7255_c0_seq1|m.2821 589 648;Gap=M60
scaffold19341_1_size5215	merc_genome	cDNA_match	3098	3307	100	-	.	ID=comp7255_c0_seq1|m.2821.path1;Name=comp7255_c0_seq1|m.2821;Target=comp7255_c0_seq1|m.2821 649 858;Gap=M210
scaffold19341_1_size5215	merc_genome	cDNA_match	2291	2409	100	-	.	ID=comp7255_c0_seq1|m.2821.path1;Name=comp7255_c0_seq1|m.2821;Target=comp7255_c0_seq1|m.2821 859 977;Gap=M119
scaffold19341_1_size5215	merc_genome	cDNA_match	2031	2128	100	-	.	ID=comp7255_c0_seq1|m.2821.path1;Name=comp7255_c0_seq1|m.2821;Target=comp7255_c0_seq1|m.2821 978 1075;Gap=M98
scaffold19341_1_size5215	merc_genome	cDNA_match	1849	1973	100	-	.	ID=comp7255_c0_seq1|m.2821.path1;Name=comp7255_c0_seq1|m.2821;Target=comp7255_c0_seq1|m.2821 1076 1200;Gap=M125
scaffold19341_1_size5215	merc_genome	cDNA_match	1582	1743	100	-	.	ID=comp7255_c0_seq1|m.2821.path1;Name=comp7255_c0_seq1|m.2821;Target=comp7255_c0_seq1|m.2821 1201 1362;Gap=M162
###
scaffold_1207	merc_genome	cDNA_match	6803	6943	100	+	.	ID=comp7256_c0_seq1|m.2822.path1;Name=comp7256_c0_seq1|m.2822;Target=comp7256_c0_seq1|m.2822 1 141;Gap=M141
scaffold_1207	merc_genome	cDNA_match	7148	7315	100	+	.	ID=comp7256_c0_seq1|m.2822.path1;Name=comp7256_c0_seq1|m.2822;Target=comp7256_c0_seq1|m.2822 142 309;Gap=M168
scaffold_1207	merc_genome	cDNA_match	7452	7538	100	+	.	ID=comp7256_c0_seq1|m.2822.path1;Name=comp7256_c0_seq1|m.2822;Target=comp7256_c0_seq1|m.2822 310 396;Gap=M87
scaffold_1207	merc_genome	cDNA_match	8518	8652	100	+	.	ID=comp7256_c0_seq1|m.2822.path1;Name=comp7256_c0_seq1|m.2822;Target=comp7256_c0_seq1|m.2822 397 531;Gap=M135
scaffold_1207	merc_genome	cDNA_match	8809	8919	100	+	.	ID=comp7256_c0_seq1|m.2822.path1;Name=comp7256_c0_seq1|m.2822;Target=comp7256_c0_seq1|m.2822 532 642;Gap=M111
scaffold_1207	merc_genome	cDNA_match	9282	9373	100	+	.	ID=comp7256_c0_seq1|m.2822.path1;Name=comp7256_c0_seq1|m.2822;Target=comp7256_c0_seq1|m.2822 643 734;Gap=M92
scaffold_1207	merc_genome	cDNA_match	9476	9581	100	+	.	ID=comp7256_c0_seq1|m.2822.path1;Name=comp7256_c0_seq1|m.2822;Target=comp7256_c0_seq1|m.2822 735 840;Gap=M106
scaffold_1207	merc_genome	cDNA_match	10318	10404	100	+	.	ID=comp7256_c0_seq1|m.2822.path1;Name=comp7256_c0_seq1|m.2822;Target=comp7256_c0_seq1|m.2822 841 927;Gap=M87
scaffold_1207	merc_genome	cDNA_match	10526	10939	100	+	.	ID=comp7256_c0_seq1|m.2822.path1;Name=comp7256_c0_seq1|m.2822;Target=comp7256_c0_seq1|m.2822 928 1341;Gap=M414
###
scaffold17541_1_size5881	merc_genome	cDNA_match	5334	5708	99	-	.	ID=comp7258_c0_seq1|m.2823.path1;Name=comp7258_c0_seq1|m.2823;Target=comp7258_c0_seq1|m.2823 1 375;Gap=M375
###
scaffold76044_1_size1014	merc_genome	cDNA_match	500	796	100	-	.	ID=comp7263_c0_seq1|m.2824.path1;Name=comp7263_c0_seq1|m.2824;Target=comp7263_c0_seq1|m.2824 1 297;Gap=M297
scaffold76044_1_size1014	merc_genome	cDNA_match	322	408	98	-	.	ID=comp7263_c0_seq1|m.2824.path1;Name=comp7263_c0_seq1|m.2824;Target=comp7263_c0_seq1|m.2824 298 384;Gap=M87
###
scaffold_294	merc_genome	cDNA_match	364	576	93	-	.	ID=comp7263_c0_seq1|m.2824.path2;Name=comp7263_c0_seq1|m.2824;Target=comp7263_c0_seq1|m.2824 385 597;Gap=M213
###
scaffold80077_1_size966	merc_genome	cDNA_match	9	878	93	-	.	ID=comp7264_c0_seq1|m.2825.path1;Name=comp7264_c0_seq1|m.2825;Target=comp7264_c0_seq1|m.2825 1 925;Gap=M691 I55 M179
###
scaffold392553_1_size146	merc_genome	cDNA_match	67	113	100	-	.	ID=comp7264_c0_seq1|m.2825.path2;Name=comp7264_c0_seq1|m.2825;Target=comp7264_c0_seq1|m.2825 926 972;Gap=M47
###
scaffold392553_1_size146	merc_genome	cDNA_match	40	113	100	+	.	ID=comp7264_c0_seq1|m.2826.path1;Name=comp7264_c0_seq1|m.2826;Target=comp7264_c0_seq1|m.2826 1 74;Gap=M74
###
scaffold80077_1_size966	merc_genome	cDNA_match	9	190	100	+	.	ID=comp7264_c0_seq1|m.2826.path2;Name=comp7264_c0_seq1|m.2826;Target=comp7264_c0_seq1|m.2826 75 256;Gap=M182
###
scaffold_2732	merc_genome	cDNA_match	598	841	100	+	.	ID=comp7269_c0_seq1|m.2827.path1;Name=comp7269_c0_seq1|m.2827;Target=comp7269_c0_seq1|m.2827 1 244;Gap=M244
scaffold_2732	merc_genome	cDNA_match	1900	2024	100	+	.	ID=comp7269_c0_seq1|m.2827.path1;Name=comp7269_c0_seq1|m.2827;Target=comp7269_c0_seq1|m.2827 245 369;Gap=M125
###
scaffold_263	merc_genome	cDNA_match	17104	17859	100	+	.	ID=comp7270_c0_seq1|m.2828.path1;Name=comp7270_c0_seq1|m.2828;Target=comp7270_c0_seq1|m.2828 1 756;Gap=M756
###
scaffold27854_1_size2725	merc_genome	cDNA_match	1879	2636	94	-	.	ID=comp7270_c0_seq1|m.2828.path2;Name=comp7270_c0_seq1|m.2828;Target=comp7270_c0_seq1|m.2828 1 756;Gap=M270 D1 M3 D2 M20 I1 M17 D1 M26 D1 M14 D1 M20 I1 M22 D1 M9 D1 M39 I1 M4 I1 M4 I1 M13 D1 M6 I1 M6 I1 M4 I1 M7 D1 M264
###
scaffold4418_1_size17914	merc_genome	cDNA_match	283	652	99	+	.	ID=comp7271_c0_seq1|m.2829.path1;Name=comp7271_c0_seq1|m.2829;Target=comp7271_c0_seq1|m.2829 1 370;Gap=M370
scaffold4418_1_size17914	merc_genome	cDNA_match	1001	1156	88	+	.	ID=comp7271_c0_seq1|m.2829.path1;Name=comp7271_c0_seq1|m.2829;Target=comp7271_c0_seq1|m.2829 371 545;Gap=M8 I7 M5 I12 M143
scaffold4418_1_size17914	merc_genome	cDNA_match	1455	1806	98	+	.	ID=comp7271_c0_seq1|m.2829.path1;Name=comp7271_c0_seq1|m.2829;Target=comp7271_c0_seq1|m.2829 546 897;Gap=M352
scaffold4418_1_size17914	merc_genome	cDNA_match	1890	2138	100	+	.	ID=comp7271_c0_seq1|m.2829.path1;Name=comp7271_c0_seq1|m.2829;Target=comp7271_c0_seq1|m.2829 898 1146;Gap=M249
scaffold4418_1_size17914	merc_genome	cDNA_match	2339	2464	98	+	.	ID=comp7271_c0_seq1|m.2829.path1;Name=comp7271_c0_seq1|m.2829;Target=comp7271_c0_seq1|m.2829 1147 1272;Gap=M126
scaffold4418_1_size17914	merc_genome	cDNA_match	2734	2922	100	+	.	ID=comp7271_c0_seq1|m.2829.path1;Name=comp7271_c0_seq1|m.2829;Target=comp7271_c0_seq1|m.2829 1273 1461;Gap=M189
###
scaffold23751_1_size3370	merc_genome	cDNA_match	2521	2732	99	+	.	ID=comp7272_c0_seq1|m.2830.path1;Name=comp7272_c0_seq1|m.2830;Target=comp7272_c0_seq1|m.2830 1 212;Gap=M212
scaffold23751_1_size3370	merc_genome	cDNA_match	3074	3178	100	+	.	ID=comp7272_c0_seq1|m.2830.path1;Name=comp7272_c0_seq1|m.2830;Target=comp7272_c0_seq1|m.2830 213 317;Gap=M105
scaffold23751_1_size3370	merc_genome	cDNA_match	3295	3319	100	+	.	ID=comp7272_c0_seq1|m.2830.path1;Name=comp7272_c0_seq1|m.2830;Target=comp7272_c0_seq1|m.2830 318 342;Gap=M25
###
scaffold5326_1_size15780	merc_genome	cDNA_match	10008	10898	99	+	.	ID=comp7274_c0_seq1|m.2831.path1;Name=comp7274_c0_seq1|m.2831;Target=comp7274_c0_seq1|m.2831 1 891;Gap=M891
###
scaffold_746	merc_genome	cDNA_match	1179	1310	95	+	.	ID=comp7276_c0_seq1|m.2832.path1;Name=comp7276_c0_seq1|m.2832;Target=comp7276_c0_seq1|m.2832 1 138;Gap=M42 I6 M90
scaffold_746	merc_genome	cDNA_match	1375	1423	100	+	.	ID=comp7276_c0_seq1|m.2832.path1;Name=comp7276_c0_seq1|m.2832;Target=comp7276_c0_seq1|m.2832 139 187;Gap=M49
scaffold_746	merc_genome	cDNA_match	1941	2003	100	+	.	ID=comp7276_c0_seq1|m.2832.path1;Name=comp7276_c0_seq1|m.2832;Target=comp7276_c0_seq1|m.2832 188 250;Gap=M63
scaffold_746	merc_genome	cDNA_match	2093	2157	100	+	.	ID=comp7276_c0_seq1|m.2832.path1;Name=comp7276_c0_seq1|m.2832;Target=comp7276_c0_seq1|m.2832 251 315;Gap=M65
scaffold_746	merc_genome	cDNA_match	2897	2992	100	+	.	ID=comp7276_c0_seq1|m.2832.path1;Name=comp7276_c0_seq1|m.2832;Target=comp7276_c0_seq1|m.2832 316 411;Gap=M96
###
scaffold_746	merc_genome	cDNA_match	2897	3051	100	-	.	ID=comp7276_c0_seq1|m.2833.path1;Name=comp7276_c0_seq1|m.2833;Target=comp7276_c0_seq1|m.2833 1 155;Gap=M155
scaffold_746	merc_genome	cDNA_match	2093	2157	100	-	.	ID=comp7276_c0_seq1|m.2833.path1;Name=comp7276_c0_seq1|m.2833;Target=comp7276_c0_seq1|m.2833 156 220;Gap=M65
scaffold_746	merc_genome	cDNA_match	1941	2003	100	-	.	ID=comp7276_c0_seq1|m.2833.path1;Name=comp7276_c0_seq1|m.2833;Target=comp7276_c0_seq1|m.2833 221 283;Gap=M63
scaffold_746	merc_genome	cDNA_match	1375	1423	100	-	.	ID=comp7276_c0_seq1|m.2833.path1;Name=comp7276_c0_seq1|m.2833;Target=comp7276_c0_seq1|m.2833 284 332;Gap=M49
scaffold_746	merc_genome	cDNA_match	1292	1310	100	-	.	ID=comp7276_c0_seq1|m.2833.path1;Name=comp7276_c0_seq1|m.2833;Target=comp7276_c0_seq1|m.2833 333 351;Gap=M19
###
scaffold7880_1_size11696	merc_genome	cDNA_match	8413	8806	93	-	.	ID=comp7277_c0_seq1|m.2834.path1;Name=comp7277_c0_seq1|m.2834;Target=comp7277_c0_seq1|m.2834 1 394;Gap=M394
scaffold7880_1_size11696	merc_genome	cDNA_match	8179	8231	88	-	.	ID=comp7277_c0_seq1|m.2834.path1;Name=comp7277_c0_seq1|m.2834;Target=comp7277_c0_seq1|m.2834 395 447;Gap=M53
###
scaffold19476_1_size5129	merc_genome	cDNA_match	4201	4790	96	-	.	ID=comp7278_c0_seq1|m.2835.path1;Name=comp7278_c0_seq1|m.2835;Target=comp7278_c0_seq1|m.2835 1 578;Gap=M435 D1 M4 I1 M9 D3 M16 D2 M11 D1 M8 D1 M12 D1 M6 D1 M7 D1 M21 D2 M48
scaffold19476_1_size5129	merc_genome	cDNA_match	2968	3989	86	-	.	ID=comp7278_c0_seq1|m.2835.path1;Name=comp7278_c0_seq1|m.2835;Target=comp7278_c0_seq1|m.2835 579 1506;Gap=M9 D3 M6 D1 M3 D1 M5 D1 M3 D1 M16 D2 M18 I1 M4 D1 M16 I1 M10 D6 M11 D3 M16 D2 M22 D1 M20 I1 M16 D3 M18 D1 M8 D11 M23 I1 M25 I1 M19 D2 M14 D1 M14 D3 M12 D2 M13 D1 M22 D2 M17 D1 M5 D1 M24 D1 M8 D1 M6 D2 M3 D1 M7 D2 M10 D1 M4 D1 M7 D1 M13 D1 M13 D1 M5 D1 M8 D1 M2 D2 M16 D1 M4 D1 M6 D1 M18 D3 M31 D1 M13 D1 M8 D1 M7 D2 M15 D1 M13 D2 M19 D1 M32 D1 M8 D2 M7 D1 M13 D1 M12 D1 M8 D1 M17 D1 M25 D5 M8 D1 M20 D1 M13 D2 M11 I1 M26 D1 M20 D1 M77
###
scaffold28750_1_size2627	merc_genome	cDNA_match	1886	2383	100	-	.	ID=comp7282_c0_seq1|m.2836.path1;Name=comp7282_c0_seq1|m.2836;Target=comp7282_c0_seq1|m.2836 1 498;Gap=M498
###
scaffold965_1_size41640	merc_genome	cDNA_match	1476	2206	97	-	.	ID=comp7285_c0_seq1|m.2837.path1;Name=comp7285_c0_seq1|m.2837;Target=comp7285_c0_seq1|m.2837 1 747;Gap=M63 I16 M668
scaffold965_1_size41640	merc_genome	cDNA_match	1060	1176	100	-	.	ID=comp7285_c0_seq1|m.2837.path1;Name=comp7285_c0_seq1|m.2837;Target=comp7285_c0_seq1|m.2837 748 864;Gap=M117
###
scaffold_297	merc_genome	cDNA_match	38772	38906	100	+	.	ID=comp7286_c0_seq1|m.2838.path1;Name=comp7286_c0_seq1|m.2838;Target=comp7286_c0_seq1|m.2838 1 135;Gap=M135
scaffold_297	merc_genome	cDNA_match	39001	39078	100	+	.	ID=comp7286_c0_seq1|m.2838.path1;Name=comp7286_c0_seq1|m.2838;Target=comp7286_c0_seq1|m.2838 136 213;Gap=M78
scaffold_297	merc_genome	cDNA_match	39447	39520	100	+	.	ID=comp7286_c0_seq1|m.2838.path1;Name=comp7286_c0_seq1|m.2838;Target=comp7286_c0_seq1|m.2838 214 287;Gap=M74
scaffold_297	merc_genome	cDNA_match	39601	39734	100	+	.	ID=comp7286_c0_seq1|m.2838.path1;Name=comp7286_c0_seq1|m.2838;Target=comp7286_c0_seq1|m.2838 288 421;Gap=M134
scaffold_297	merc_genome	cDNA_match	39833	39928	100	+	.	ID=comp7286_c0_seq1|m.2838.path1;Name=comp7286_c0_seq1|m.2838;Target=comp7286_c0_seq1|m.2838 422 517;Gap=M96
scaffold_297	merc_genome	cDNA_match	40127	40287	100	+	.	ID=comp7286_c0_seq1|m.2838.path1;Name=comp7286_c0_seq1|m.2838;Target=comp7286_c0_seq1|m.2838 518 678;Gap=M161
###
scaffold51953_1_size1448	merc_genome	cDNA_match	288	422	100	+	.	ID=comp7286_c0_seq1|m.2838.path2;Name=comp7286_c0_seq1|m.2838;Target=comp7286_c0_seq1|m.2838 1 135;Gap=M135
scaffold51953_1_size1448	merc_genome	cDNA_match	517	594	100	+	.	ID=comp7286_c0_seq1|m.2838.path2;Name=comp7286_c0_seq1|m.2838;Target=comp7286_c0_seq1|m.2838 136 213;Gap=M78
scaffold51953_1_size1448	merc_genome	cDNA_match	963	1036	100	+	.	ID=comp7286_c0_seq1|m.2838.path2;Name=comp7286_c0_seq1|m.2838;Target=comp7286_c0_seq1|m.2838 214 287;Gap=M74
scaffold51953_1_size1448	merc_genome	cDNA_match	1126	1259	99	+	.	ID=comp7286_c0_seq1|m.2838.path2;Name=comp7286_c0_seq1|m.2838;Target=comp7286_c0_seq1|m.2838 288 421;Gap=M134
scaffold51953_1_size1448	merc_genome	cDNA_match	1358	1448	100	+	.	ID=comp7286_c0_seq1|m.2838.path2;Name=comp7286_c0_seq1|m.2838;Target=comp7286_c0_seq1|m.2838 422 512;Gap=M91
###
scaffold_1424	merc_genome	cDNA_match	21439	21626	100	-	.	ID=comp7287_c0_seq1|m.2839.path1;Name=comp7287_c0_seq1|m.2839;Target=comp7287_c0_seq1|m.2839 1 188;Gap=M188
scaffold_1424	merc_genome	cDNA_match	21189	21305	100	-	.	ID=comp7287_c0_seq1|m.2839.path1;Name=comp7287_c0_seq1|m.2839;Target=comp7287_c0_seq1|m.2839 189 305;Gap=M117
scaffold_1424	merc_genome	cDNA_match	20855	20889	100	-	.	ID=comp7287_c0_seq1|m.2839.path1;Name=comp7287_c0_seq1|m.2839;Target=comp7287_c0_seq1|m.2839 306 340;Gap=M35
###
scaffold52444_1_size1436	merc_genome	cDNA_match	641	741	100	+	.	ID=comp7287_c0_seq1|m.2839.path2;Name=comp7287_c0_seq1|m.2839;Target=comp7287_c0_seq1|m.2839 341 441;Gap=M101
scaffold52444_1_size1436	merc_genome	cDNA_match	977	1063	100	+	.	ID=comp7287_c0_seq1|m.2839.path2;Name=comp7287_c0_seq1|m.2839;Target=comp7287_c0_seq1|m.2839 442 528;Gap=M87
###
scaffold91792_1_size847	merc_genome	cDNA_match	174	785	97	+	.	ID=comp7289_c0_seq1|m.2840.path1;Name=comp7289_c0_seq1|m.2840;Target=comp7289_c0_seq1|m.2840 1 612;Gap=M612
###
scaffold22715_1_size3626	merc_genome	cDNA_match	366	596	100	+	.	ID=comp7290_c0_seq1|m.2841.path1;Name=comp7290_c0_seq1|m.2841;Target=comp7290_c0_seq1|m.2841 1 231;Gap=M231
scaffold22715_1_size3626	merc_genome	cDNA_match	1019	1747	100	+	.	ID=comp7290_c0_seq1|m.2841.path1;Name=comp7290_c0_seq1|m.2841;Target=comp7290_c0_seq1|m.2841 232 960;Gap=M729
###
scaffold4264_1_size18317	merc_genome	cDNA_match	242	301	100	+	.	ID=comp7291_c0_seq1|m.2842.path1;Name=comp7291_c0_seq1|m.2842;Target=comp7291_c0_seq1|m.2842 1 60;Gap=M60
scaffold4264_1_size18317	merc_genome	cDNA_match	951	1073	100	+	.	ID=comp7291_c0_seq1|m.2842.path1;Name=comp7291_c0_seq1|m.2842;Target=comp7291_c0_seq1|m.2842 61 183;Gap=M123
scaffold4264_1_size18317	merc_genome	cDNA_match	1160	1229	100	+	.	ID=comp7291_c0_seq1|m.2842.path1;Name=comp7291_c0_seq1|m.2842;Target=comp7291_c0_seq1|m.2842 184 253;Gap=M70
scaffold4264_1_size18317	merc_genome	cDNA_match	1324	1475	99	+	.	ID=comp7291_c0_seq1|m.2842.path1;Name=comp7291_c0_seq1|m.2842;Target=comp7291_c0_seq1|m.2842 254 405;Gap=M152
scaffold4264_1_size18317	merc_genome	cDNA_match	2566	2667	100	+	.	ID=comp7291_c0_seq1|m.2842.path1;Name=comp7291_c0_seq1|m.2842;Target=comp7291_c0_seq1|m.2842 406 507;Gap=M102
scaffold4264_1_size18317	merc_genome	cDNA_match	4728	4928	100	+	.	ID=comp7291_c0_seq1|m.2842.path1;Name=comp7291_c0_seq1|m.2842;Target=comp7291_c0_seq1|m.2842 508 708;Gap=M201
scaffold4264_1_size18317	merc_genome	cDNA_match	5037	5099	100	+	.	ID=comp7291_c0_seq1|m.2842.path1;Name=comp7291_c0_seq1|m.2842;Target=comp7291_c0_seq1|m.2842 709 771;Gap=M63
scaffold4264_1_size18317	merc_genome	cDNA_match	5227	5379	100	+	.	ID=comp7291_c0_seq1|m.2842.path1;Name=comp7291_c0_seq1|m.2842;Target=comp7291_c0_seq1|m.2842 772 924;Gap=M153
scaffold4264_1_size18317	merc_genome	cDNA_match	5907	5981	100	+	.	ID=comp7291_c0_seq1|m.2842.path1;Name=comp7291_c0_seq1|m.2842;Target=comp7291_c0_seq1|m.2842 925 999;Gap=M75
scaffold4264_1_size18317	merc_genome	cDNA_match	6097	6213	100	+	.	ID=comp7291_c0_seq1|m.2842.path1;Name=comp7291_c0_seq1|m.2842;Target=comp7291_c0_seq1|m.2842 1000 1116;Gap=M117
###
scaffold4264_1_size18317	merc_genome	cDNA_match	6097	6397	100	-	.	ID=comp7291_c0_seq1|m.2843.path1;Name=comp7291_c0_seq1|m.2843;Target=comp7291_c0_seq1|m.2843 1 301;Gap=M301
scaffold4264_1_size18317	merc_genome	cDNA_match	5907	5981	100	-	.	ID=comp7291_c0_seq1|m.2843.path1;Name=comp7291_c0_seq1|m.2843;Target=comp7291_c0_seq1|m.2843 302 376;Gap=M75
scaffold4264_1_size18317	merc_genome	cDNA_match	5227	5379	100	-	.	ID=comp7291_c0_seq1|m.2843.path1;Name=comp7291_c0_seq1|m.2843;Target=comp7291_c0_seq1|m.2843 377 529;Gap=M153
scaffold4264_1_size18317	merc_genome	cDNA_match	5036	5099	100	-	.	ID=comp7291_c0_seq1|m.2843.path1;Name=comp7291_c0_seq1|m.2843;Target=comp7291_c0_seq1|m.2843 530 593;Gap=M64
###
scaffold23626_1_size3403	merc_genome	cDNA_match	523	956	99	+	.	ID=comp7292_c0_seq1|m.2844.path1;Name=comp7292_c0_seq1|m.2844;Target=comp7292_c0_seq1|m.2844 1 434;Gap=M434
scaffold23626_1_size3403	merc_genome	cDNA_match	1434	1737	100	+	.	ID=comp7292_c0_seq1|m.2844.path1;Name=comp7292_c0_seq1|m.2844;Target=comp7292_c0_seq1|m.2844 435 738;Gap=M304
scaffold23626_1_size3403	merc_genome	cDNA_match	2809	3276	100	+	.	ID=comp7292_c0_seq1|m.2844.path1;Name=comp7292_c0_seq1|m.2844;Target=comp7292_c0_seq1|m.2844 739 1206;Gap=M468
###
scaffold13415_1_size7119	merc_genome	cDNA_match	1149	1217	100	-	.	ID=comp7292_c0_seq1|m.2844.path2;Name=comp7292_c0_seq1|m.2844;Target=comp7292_c0_seq1|m.2844 1207 1275;Gap=M69
###
scaffold_991	merc_genome	cDNA_match	1	66	100	+	.	ID=comp7294_c0_seq1|m.2845.path1;Name=comp7294_c0_seq1|m.2845;Target=comp7294_c0_seq1|m.2845 508 573;Gap=M66
scaffold_991	merc_genome	cDNA_match	953	1149	98	+	.	ID=comp7294_c0_seq1|m.2845.path1;Name=comp7294_c0_seq1|m.2845;Target=comp7294_c0_seq1|m.2845 574 770;Gap=M197
scaffold_991	merc_genome	cDNA_match	1412	1520	100	+	.	ID=comp7294_c0_seq1|m.2845.path1;Name=comp7294_c0_seq1|m.2845;Target=comp7294_c0_seq1|m.2845 771 879;Gap=M109
scaffold_991	merc_genome	cDNA_match	3050	3198	100	+	.	ID=comp7294_c0_seq1|m.2845.path1;Name=comp7294_c0_seq1|m.2845;Target=comp7294_c0_seq1|m.2845 880 1028;Gap=M149
scaffold_991	merc_genome	cDNA_match	4303	4525	100	+	.	ID=comp7294_c0_seq1|m.2845.path1;Name=comp7294_c0_seq1|m.2845;Target=comp7294_c0_seq1|m.2845 1029 1251;Gap=M223
###
scaffold64954_1_size1174	merc_genome	cDNA_match	700	1174	100	+	.	ID=comp7294_c0_seq1|m.2845.path2;Name=comp7294_c0_seq1|m.2845;Target=comp7294_c0_seq1|m.2845 1 475;Gap=M475
###
scaffold64954_1_size1174	merc_genome	cDNA_match	726	1085	100	-	.	ID=comp7294_c0_seq1|m.2846.path1;Name=comp7294_c0_seq1|m.2846;Target=comp7294_c0_seq1|m.2846 1 360;Gap=M360
###
scaffold1017_1_size40593	merc_genome	cDNA_match	3217	4091	99	+	.	ID=comp7295_c0_seq1|m.2847.path1;Name=comp7295_c0_seq1|m.2847;Target=comp7295_c0_seq1|m.2847 1 876;Gap=M823 I1 M52
###
scaffold1017_1_size40593	merc_genome	cDNA_match	4063	4673	100	+	.	ID=comp7295_c0_seq1|m.2848.path1;Name=comp7295_c0_seq1|m.2848;Target=comp7295_c0_seq1|m.2848 1 611;Gap=M611
scaffold1017_1_size40593	merc_genome	cDNA_match	5138	5390	100	+	.	ID=comp7295_c0_seq1|m.2848.path1;Name=comp7295_c0_seq1|m.2848;Target=comp7295_c0_seq1|m.2848 612 864;Gap=M253
###
scaffold1017_1_size40593	merc_genome	cDNA_match	5319	5712	100	-	.	ID=comp7295_c0_seq1|m.2849.path1;Name=comp7295_c0_seq1|m.2849;Target=comp7295_c0_seq1|m.2849 21 414;Gap=M394
###
scaffold362769_1_size153	merc_genome	cDNA_match	22	153	97	-	.	ID=comp7296_c0_seq1|m.2850.path1;Name=comp7296_c0_seq1|m.2850;Target=comp7296_c0_seq1|m.2850 25 156;Gap=M132
###
scaffold70734_1_size1084	merc_genome	cDNA_match	563	913	99	-	.	ID=comp7296_c0_seq1|m.2850.path2;Name=comp7296_c0_seq1|m.2850;Target=comp7296_c0_seq1|m.2850 157 507;Gap=M351
###
scaffold4783_1_size16938	merc_genome	cDNA_match	8190	8588	100	-	.	ID=comp7297_c0_seq1|m.2851.path1;Name=comp7297_c0_seq1|m.2851;Target=comp7297_c0_seq1|m.2851 1 399;Gap=M399
scaffold4783_1_size16938	merc_genome	cDNA_match	7800	8084	100	-	.	ID=comp7297_c0_seq1|m.2851.path1;Name=comp7297_c0_seq1|m.2851;Target=comp7297_c0_seq1|m.2851 400 684;Gap=M285
scaffold4783_1_size16938	merc_genome	cDNA_match	7395	7712	100	-	.	ID=comp7297_c0_seq1|m.2851.path1;Name=comp7297_c0_seq1|m.2851;Target=comp7297_c0_seq1|m.2851 685 1002;Gap=M318
scaffold4783_1_size16938	merc_genome	cDNA_match	6726	6953	99	-	.	ID=comp7297_c0_seq1|m.2851.path1;Name=comp7297_c0_seq1|m.2851;Target=comp7297_c0_seq1|m.2851 1003 1230;Gap=M228
scaffold4783_1_size16938	merc_genome	cDNA_match	6509	6609	100	-	.	ID=comp7297_c0_seq1|m.2851.path1;Name=comp7297_c0_seq1|m.2851;Target=comp7297_c0_seq1|m.2851 1231 1331;Gap=M101
scaffold4783_1_size16938	merc_genome	cDNA_match	6104	6221	100	-	.	ID=comp7297_c0_seq1|m.2851.path1;Name=comp7297_c0_seq1|m.2851;Target=comp7297_c0_seq1|m.2851 1332 1449;Gap=M118
scaffold4783_1_size16938	merc_genome	cDNA_match	5441	5713	100	-	.	ID=comp7297_c0_seq1|m.2851.path1;Name=comp7297_c0_seq1|m.2851;Target=comp7297_c0_seq1|m.2851 1450 1722;Gap=M273
###
scaffold4783_1_size16938	merc_genome	cDNA_match	7969	8084	100	+	.	ID=comp7297_c0_seq1|m.2852.path1;Name=comp7297_c0_seq1|m.2852;Target=comp7297_c0_seq1|m.2852 1 116;Gap=M116
scaffold4783_1_size16938	merc_genome	cDNA_match	8190	8619	100	+	.	ID=comp7297_c0_seq1|m.2852.path1;Name=comp7297_c0_seq1|m.2852;Target=comp7297_c0_seq1|m.2852 117 546;Gap=M430
###
scaffold3939_1_size19320	merc_genome	cDNA_match	11493	11743	99	+	.	ID=comp7298_c0_seq1|m.2853.path1;Name=comp7298_c0_seq1|m.2853;Target=comp7298_c0_seq1|m.2853 1 250;Gap=M249 D1 M1
scaffold3939_1_size19320	merc_genome	cDNA_match	11755	11918	100	+	.	ID=comp7298_c0_seq1|m.2853.path1;Name=comp7298_c0_seq1|m.2853;Target=comp7298_c0_seq1|m.2853 251 414;Gap=M164
scaffold3939_1_size19320	merc_genome	cDNA_match	11982	12135	100	+	.	ID=comp7298_c0_seq1|m.2853.path1;Name=comp7298_c0_seq1|m.2853;Target=comp7298_c0_seq1|m.2853 415 568;Gap=M154
scaffold3939_1_size19320	merc_genome	cDNA_match	12281	12438	98	+	.	ID=comp7298_c0_seq1|m.2853.path1;Name=comp7298_c0_seq1|m.2853;Target=comp7298_c0_seq1|m.2853 569 726;Gap=M158
scaffold3939_1_size19320	merc_genome	cDNA_match	13088	13201	100	+	.	ID=comp7298_c0_seq1|m.2853.path1;Name=comp7298_c0_seq1|m.2853;Target=comp7298_c0_seq1|m.2853 727 840;Gap=M114
###
scaffold12167_1_size7657	merc_genome	cDNA_match	6553	7025	99	-	.	ID=comp7300_c0_seq1|m.2854.path1;Name=comp7300_c0_seq1|m.2854;Target=comp7300_c0_seq1|m.2854 1 473;Gap=M473
scaffold12167_1_size7657	merc_genome	cDNA_match	6249	6447	99	-	.	ID=comp7300_c0_seq1|m.2854.path1;Name=comp7300_c0_seq1|m.2854;Target=comp7300_c0_seq1|m.2854 474 672;Gap=M199
###
scaffold12167_1_size7657	merc_genome	cDNA_match	6615	6929	99	+	.	ID=comp7300_c0_seq1|m.2855.path1;Name=comp7300_c0_seq1|m.2855;Target=comp7300_c0_seq1|m.2855 1 315;Gap=M315
###
scaffold392_1_size59763	merc_genome	cDNA_match	39579	40544	100	-	.	ID=comp7301_c0_seq1|m.2856.path1;Name=comp7301_c0_seq1|m.2856;Target=comp7301_c0_seq1|m.2856 1 966;Gap=M966
scaffold392_1_size59763	merc_genome	cDNA_match	37833	38040	100	-	.	ID=comp7301_c0_seq1|m.2856.path1;Name=comp7301_c0_seq1|m.2856;Target=comp7301_c0_seq1|m.2856 967 1174;Gap=M208
scaffold392_1_size59763	merc_genome	cDNA_match	37132	37258	100	-	.	ID=comp7301_c0_seq1|m.2856.path1;Name=comp7301_c0_seq1|m.2856;Target=comp7301_c0_seq1|m.2856 1175 1301;Gap=M127
scaffold392_1_size59763	merc_genome	cDNA_match	36872	36968	100	-	.	ID=comp7301_c0_seq1|m.2856.path1;Name=comp7301_c0_seq1|m.2856;Target=comp7301_c0_seq1|m.2856 1302 1398;Gap=M97
###
scaffold2641_1_size24749	merc_genome	cDNA_match	21443	21746	99	+	.	ID=comp7304_c0_seq1|m.2857.path1;Name=comp7304_c0_seq1|m.2857;Target=comp7304_c0_seq1|m.2857 1 304;Gap=M304
scaffold2641_1_size24749	merc_genome	cDNA_match	21988	22236	97	+	.	ID=comp7304_c0_seq1|m.2857.path1;Name=comp7304_c0_seq1|m.2857;Target=comp7304_c0_seq1|m.2857 305 553;Gap=M249
###
scaffold4594_1_size17439	merc_genome	cDNA_match	12029	12463	100	-	.	ID=comp7305_c0_seq1|m.2858.path1;Name=comp7305_c0_seq1|m.2858;Target=comp7305_c0_seq1|m.2858 1 435;Gap=M435
###
scaffold4594_1_size17439	merc_genome	cDNA_match	12118	12465	100	-	.	ID=comp7305_c0_seq1|m.2859.path1;Name=comp7305_c0_seq1|m.2859;Target=comp7305_c0_seq1|m.2859 1 348;Gap=M348
###
scaffold116671_1_size662	merc_genome	cDNA_match	304	376	95	-	.	ID=comp7309_c0_seq1|m.2860.path1;Name=comp7309_c0_seq1|m.2860;Target=comp7309_c0_seq1|m.2860 1 73;Gap=M73
###
scaffold116671_1_size662	merc_genome	cDNA_match	472	635	94	-	.	ID=comp7309_c0_seq1|m.2860.path2;Name=comp7309_c0_seq1|m.2860;Target=comp7309_c0_seq1|m.2860 74 237;Gap=M164
scaffold116671_1_size662	merc_genome	cDNA_match	91	303	95	-	.	ID=comp7309_c0_seq1|m.2860.path2;Name=comp7309_c0_seq1|m.2860;Target=comp7309_c0_seq1|m.2860 238 450;Gap=M213
###
scaffold55572_1_size1361	merc_genome	cDNA_match	514	648	100	-	.	ID=comp7311_c0_seq1|m.2861.path1;Name=comp7311_c0_seq1|m.2861;Target=comp7311_c0_seq1|m.2861 1 135;Gap=M135
scaffold55572_1_size1361	merc_genome	cDNA_match	195	512	86	-	.	ID=comp7311_c0_seq1|m.2861.path1;Name=comp7311_c0_seq1|m.2861;Target=comp7311_c0_seq1|m.2861 184 552;Gap=M273 I51 M45
###
scaffold16309_1_size6217	merc_genome	cDNA_match	141	885	99	-	.	ID=comp7313_c0_seq1|m.2862.path1;Name=comp7313_c0_seq1|m.2862;Target=comp7313_c0_seq1|m.2862 1 745;Gap=M745
###
scaffold112580_1_size687	merc_genome	cDNA_match	67	392	98	+	.	ID=comp7313_c0_seq1|m.2862.path2;Name=comp7313_c0_seq1|m.2862;Target=comp7313_c0_seq1|m.2862 746 1071;Gap=M326
###
scaffold15988_1_size6303	merc_genome	cDNA_match	4523	4611	100	-	.	ID=comp7316_c0_seq1|m.2863.path1;Name=comp7316_c0_seq1|m.2863;Target=comp7316_c0_seq1|m.2863 1 89;Gap=M89
scaffold15988_1_size6303	merc_genome	cDNA_match	3670	4300	94	-	.	ID=comp7316_c0_seq1|m.2863.path1;Name=comp7316_c0_seq1|m.2863;Target=comp7316_c0_seq1|m.2863 90 720;Gap=M631
###
scaffold22278_1_size3754	merc_genome	cDNA_match	2017	2105	93	-	.	ID=comp7316_c0_seq1|m.2863.path2;Name=comp7316_c0_seq1|m.2863;Target=comp7316_c0_seq1|m.2863 1 89;Gap=M89
scaffold22278_1_size3754	merc_genome	cDNA_match	1164	1794	94	-	.	ID=comp7316_c0_seq1|m.2863.path2;Name=comp7316_c0_seq1|m.2863;Target=comp7316_c0_seq1|m.2863 90 720;Gap=M631
###
scaffold_3509	merc_genome	cDNA_match	14599	15198	99	-	.	ID=comp7318_c0_seq1|m.2864.path1;Name=comp7318_c0_seq1|m.2864;Target=comp7318_c0_seq1|m.2864 1 600;Gap=M600
###
scaffold172383_1_size411	merc_genome	cDNA_match	22	332	94	-	.	ID=comp7319_c0_seq1|m.2865.path1;Name=comp7319_c0_seq1|m.2865;Target=comp7319_c0_seq1|m.2865 1 311;Gap=M311
###
scaffold12953_1_size7301	merc_genome	cDNA_match	6792	7281	99	-	.	ID=comp7319_c0_seq1|m.2865.path2;Name=comp7319_c0_seq1|m.2865;Target=comp7319_c0_seq1|m.2865 312 801;Gap=M490
###
scaffold3306_1_size21757	merc_genome	cDNA_match	12464	12726	98	+	.	ID=comp7320_c0_seq1|m.2866.path1;Name=comp7320_c0_seq1|m.2866;Target=comp7320_c0_seq1|m.2866 1 264;Gap=M103 I1 M160
scaffold3306_1_size21757	merc_genome	cDNA_match	13240	13416	100	+	.	ID=comp7320_c0_seq1|m.2866.path1;Name=comp7320_c0_seq1|m.2866;Target=comp7320_c0_seq1|m.2866 265 441;Gap=M177
scaffold3306_1_size21757	merc_genome	cDNA_match	13520	13561	97	+	.	ID=comp7320_c0_seq1|m.2866.path1;Name=comp7320_c0_seq1|m.2866;Target=comp7320_c0_seq1|m.2866 442 483;Gap=M42
###
scaffold4172_1_size18579	merc_genome	cDNA_match	15442	15524	96	-	.	ID=comp7323_c0_seq1|m.2867.path1;Name=comp7323_c0_seq1|m.2867;Target=comp7323_c0_seq1|m.2867 1 83;Gap=M83
scaffold4172_1_size18579	merc_genome	cDNA_match	13923	15021	100	-	.	ID=comp7323_c0_seq1|m.2867.path1;Name=comp7323_c0_seq1|m.2867;Target=comp7323_c0_seq1|m.2867 84 1182;Gap=M1099
###
scaffold5010_1_size16456	merc_genome	cDNA_match	12054	12572	99	+	.	ID=comp7324_c0_seq1|m.2868.path1;Name=comp7324_c0_seq1|m.2868;Target=comp7324_c0_seq1|m.2868 1 519;Gap=M519
###
scaffold74755_1_size1030	merc_genome	cDNA_match	505	583	96	-	.	ID=comp7325_c0_seq1|m.2869.path1;Name=comp7325_c0_seq1|m.2869;Target=comp7325_c0_seq1|m.2869 7 84;Gap=M7 I1 M16 D1 M23 D1 M31
scaffold74755_1_size1030	merc_genome	cDNA_match	8	416	87	-	.	ID=comp7325_c0_seq1|m.2869.path1;Name=comp7325_c0_seq1|m.2869;Target=comp7325_c0_seq1|m.2869 85 543;Gap=M40 I50 M369
###
scaffold_975	merc_genome	cDNA_match	56636	56764	100	-	.	ID=comp7329_c0_seq1|m.2870.path1;Name=comp7329_c0_seq1|m.2870;Target=comp7329_c0_seq1|m.2870 1 129;Gap=M129
scaffold_975	merc_genome	cDNA_match	56308	56544	100	-	.	ID=comp7329_c0_seq1|m.2870.path1;Name=comp7329_c0_seq1|m.2870;Target=comp7329_c0_seq1|m.2870 130 366;Gap=M237
scaffold_975	merc_genome	cDNA_match	55984	56061	100	-	.	ID=comp7329_c0_seq1|m.2870.path1;Name=comp7329_c0_seq1|m.2870;Target=comp7329_c0_seq1|m.2870 367 444;Gap=M78
scaffold_975	merc_genome	cDNA_match	54885	55109	100	-	.	ID=comp7329_c0_seq1|m.2870.path1;Name=comp7329_c0_seq1|m.2870;Target=comp7329_c0_seq1|m.2870 445 669;Gap=M225
scaffold_975	merc_genome	cDNA_match	54701	54799	100	-	.	ID=comp7329_c0_seq1|m.2870.path1;Name=comp7329_c0_seq1|m.2870;Target=comp7329_c0_seq1|m.2870 670 768;Gap=M99
scaffold_975	merc_genome	cDNA_match	54546	54604	100	-	.	ID=comp7329_c0_seq1|m.2870.path1;Name=comp7329_c0_seq1|m.2870;Target=comp7329_c0_seq1|m.2870 769 827;Gap=M59
scaffold_975	merc_genome	cDNA_match	53984	54134	100	-	.	ID=comp7329_c0_seq1|m.2870.path1;Name=comp7329_c0_seq1|m.2870;Target=comp7329_c0_seq1|m.2870 828 978;Gap=M151
scaffold_975	merc_genome	cDNA_match	53665	53871	100	-	.	ID=comp7329_c0_seq1|m.2870.path1;Name=comp7329_c0_seq1|m.2870;Target=comp7329_c0_seq1|m.2870 979 1185;Gap=M207
###
scaffold68806_1_size1113	merc_genome	cDNA_match	715	1053	99	-	.	ID=comp7331_c0_seq1|m.2871.path1;Name=comp7331_c0_seq1|m.2871;Target=comp7331_c0_seq1|m.2871 1 339;Gap=M339
###
scaffold538457_1_size123	merc_genome	cDNA_match	1	92	100	+	.	ID=comp7332_c0_seq1|m.2872.path1;Name=comp7332_c0_seq1|m.2872;Target=comp7332_c0_seq1|m.2872 54 145;Gap=M92
###
scaffold244312_1_size241	merc_genome	cDNA_match	71	231	99	-	.	ID=comp7332_c0_seq1|m.2872.path2;Name=comp7332_c0_seq1|m.2872;Target=comp7332_c0_seq1|m.2872 146 306;Gap=M161
###
scaffold279_1_size67878	merc_genome	cDNA_match	21210	21256	100	-	.	ID=comp7333_c0_seq1|m.2873.path1;Name=comp7333_c0_seq1|m.2873;Target=comp7333_c0_seq1|m.2873 1 47;Gap=M47
scaffold279_1_size67878	merc_genome	cDNA_match	21055	21130	100	-	.	ID=comp7333_c0_seq1|m.2873.path1;Name=comp7333_c0_seq1|m.2873;Target=comp7333_c0_seq1|m.2873 48 123;Gap=M76
scaffold279_1_size67878	merc_genome	cDNA_match	20682	20844	100	-	.	ID=comp7333_c0_seq1|m.2873.path1;Name=comp7333_c0_seq1|m.2873;Target=comp7333_c0_seq1|m.2873 124 286;Gap=M163
scaffold279_1_size67878	merc_genome	cDNA_match	20108	20598	100	-	.	ID=comp7333_c0_seq1|m.2873.path1;Name=comp7333_c0_seq1|m.2873;Target=comp7333_c0_seq1|m.2873 287 777;Gap=M491
scaffold279_1_size67878	merc_genome	cDNA_match	19731	19921	100	-	.	ID=comp7333_c0_seq1|m.2873.path1;Name=comp7333_c0_seq1|m.2873;Target=comp7333_c0_seq1|m.2873 778 968;Gap=M191
scaffold279_1_size67878	merc_genome	cDNA_match	19441	19618	100	-	.	ID=comp7333_c0_seq1|m.2873.path1;Name=comp7333_c0_seq1|m.2873;Target=comp7333_c0_seq1|m.2873 969 1146;Gap=M178
###
scaffold19943_1_size4815	merc_genome	cDNA_match	4235	4348	100	+	.	ID=comp7334_c0_seq1|m.2874.path1;Name=comp7334_c0_seq1|m.2874;Target=comp7334_c0_seq1|m.2874 1 114;Gap=M114
scaffold19943_1_size4815	merc_genome	cDNA_match	4502	4750	99	+	.	ID=comp7334_c0_seq1|m.2874.path1;Name=comp7334_c0_seq1|m.2874;Target=comp7334_c0_seq1|m.2874 115 363;Gap=M249
###
scaffold_1485	merc_genome	cDNA_match	53759	53916	100	-	.	ID=comp7335_c0_seq1|m.2875.path1;Name=comp7335_c0_seq1|m.2875;Target=comp7335_c0_seq1|m.2875 1 158;Gap=M158
scaffold_1485	merc_genome	cDNA_match	52782	53191	100	-	.	ID=comp7335_c0_seq1|m.2875.path1;Name=comp7335_c0_seq1|m.2875;Target=comp7335_c0_seq1|m.2875 159 568;Gap=M410
scaffold_1485	merc_genome	cDNA_match	52609	52695	100	-	.	ID=comp7335_c0_seq1|m.2875.path1;Name=comp7335_c0_seq1|m.2875;Target=comp7335_c0_seq1|m.2875 569 655;Gap=M87
scaffold_1485	merc_genome	cDNA_match	51060	52489	100	-	.	ID=comp7335_c0_seq1|m.2875.path1;Name=comp7335_c0_seq1|m.2875;Target=comp7335_c0_seq1|m.2875 656 2085;Gap=M1430
scaffold_1485	merc_genome	cDNA_match	48581	50263	100	-	.	ID=comp7335_c0_seq1|m.2875.path1;Name=comp7335_c0_seq1|m.2875;Target=comp7335_c0_seq1|m.2875 2086 3768;Gap=M1683
###
scaffold_1485	merc_genome	cDNA_match	48537	48911	100	+	.	ID=comp7335_c0_seq1|m.2876.path1;Name=comp7335_c0_seq1|m.2876;Target=comp7335_c0_seq1|m.2876 1 375;Gap=M375
###
scaffold_1485	merc_genome	cDNA_match	52832	53191	100	+	.	ID=comp7335_c0_seq1|m.2877.path1;Name=comp7335_c0_seq1|m.2877;Target=comp7335_c0_seq1|m.2877 1 360;Gap=M360
scaffold_1485	merc_genome	cDNA_match	53759	53773	100	+	.	ID=comp7335_c0_seq1|m.2877.path1;Name=comp7335_c0_seq1|m.2877;Target=comp7335_c0_seq1|m.2877 361 375;Gap=M15
###
scaffold_1485	merc_genome	cDNA_match	49127	49465	100	+	.	ID=comp7335_c0_seq1|m.2878.path1;Name=comp7335_c0_seq1|m.2878;Target=comp7335_c0_seq1|m.2878 1 339;Gap=M339
###
scaffold_1485	merc_genome	cDNA_match	48751	49074	100	-	.	ID=comp7335_c0_seq1|m.2879.path1;Name=comp7335_c0_seq1|m.2879;Target=comp7335_c0_seq1|m.2879 1 324;Gap=M324
###
scaffold6049_1_size14283	merc_genome	cDNA_match	13461	13688	100	+	.	ID=comp7337_c0_seq1|m.2880.path1;Name=comp7337_c0_seq1|m.2880;Target=comp7337_c0_seq1|m.2880 1 228;Gap=M228
###
scaffold6049_1_size14283	merc_genome	cDNA_match	11375	11494	100	+	.	ID=comp7337_c0_seq1|m.2880.path2;Name=comp7337_c0_seq1|m.2880;Target=comp7337_c0_seq1|m.2880 229 348;Gap=M120
###
scaffold11430_1_size8118	merc_genome	cDNA_match	1068	1370	100	+	.	ID=comp7342_c0_seq1|m.2881.path1;Name=comp7342_c0_seq1|m.2881;Target=comp7342_c0_seq1|m.2881 1 303;Gap=M303
###
scaffold85418_1_size908	merc_genome	cDNA_match	147	503	94	-	.	ID=comp7346_c0_seq1|m.2882.path1;Name=comp7346_c0_seq1|m.2882;Target=comp7346_c0_seq1|m.2882 1 357;Gap=M357
###
scaffold50364_1_size1490	merc_genome	cDNA_match	850	982	81	-	.	ID=comp7346_c0_seq1|m.2882.path2;Name=comp7346_c0_seq1|m.2882;Target=comp7346_c0_seq1|m.2882 1 151;Gap=M119 I9 M13 I9 M1
scaffold50364_1_size1490	merc_genome	cDNA_match	547	735	89	-	.	ID=comp7346_c0_seq1|m.2882.path2;Name=comp7346_c0_seq1|m.2882;Target=comp7346_c0_seq1|m.2882 169 357;Gap=M189
###
scaffold141393_1_size532	merc_genome	cDNA_match	8	532	98	+	.	ID=comp7352_c0_seq1|m.2883.path1;Name=comp7352_c0_seq1|m.2883;Target=comp7352_c0_seq1|m.2883 1 525;Gap=M525
###
scaffold141393_1_size532	merc_genome	cDNA_match	36	335	98	+	.	ID=comp7352_c0_seq1|m.2884.path1;Name=comp7352_c0_seq1|m.2884;Target=comp7352_c0_seq1|m.2884 1 300;Gap=M300
###
scaffold_3088	merc_genome	cDNA_match	235	361	100	+	.	ID=comp7353_c0_seq1|m.2885.path1;Name=comp7353_c0_seq1|m.2885;Target=comp7353_c0_seq1|m.2885 1 127;Gap=M127
scaffold_3088	merc_genome	cDNA_match	871	1268	100	+	.	ID=comp7353_c0_seq1|m.2885.path1;Name=comp7353_c0_seq1|m.2885;Target=comp7353_c0_seq1|m.2885 128 525;Gap=M398
###
scaffold_3088	merc_genome	cDNA_match	897	1268	100	-	.	ID=comp7353_c0_seq1|m.2886.path1;Name=comp7353_c0_seq1|m.2886;Target=comp7353_c0_seq1|m.2886 1 372;Gap=M372
###
scaffold_3088	merc_genome	cDNA_match	886	1209	100	+	.	ID=comp7353_c0_seq1|m.2887.path1;Name=comp7353_c0_seq1|m.2887;Target=comp7353_c0_seq1|m.2887 1 324;Gap=M324
###
scaffold2820_1_size23885	merc_genome	cDNA_match	9348	9470	100	-	.	ID=comp7355_c0_seq1|m.2888.path1;Name=comp7355_c0_seq1|m.2888;Target=comp7355_c0_seq1|m.2888 1 123;Gap=M123
scaffold2820_1_size23885	merc_genome	cDNA_match	8449	8566	100	-	.	ID=comp7355_c0_seq1|m.2888.path1;Name=comp7355_c0_seq1|m.2888;Target=comp7355_c0_seq1|m.2888 124 241;Gap=M118
scaffold2820_1_size23885	merc_genome	cDNA_match	7597	7677	100	-	.	ID=comp7355_c0_seq1|m.2888.path1;Name=comp7355_c0_seq1|m.2888;Target=comp7355_c0_seq1|m.2888 242 322;Gap=M81
###
scaffold2820_1_size23885	merc_genome	cDNA_match	19224	19333	100	-	.	ID=comp7355_c0_seq1|m.2888.path2;Name=comp7355_c0_seq1|m.2888;Target=comp7355_c0_seq1|m.2888 323 432;Gap=M110
scaffold2820_1_size23885	merc_genome	cDNA_match	19064	19138	100	-	.	ID=comp7355_c0_seq1|m.2888.path2;Name=comp7355_c0_seq1|m.2888;Target=comp7355_c0_seq1|m.2888 433 507;Gap=M75
scaffold2820_1_size23885	merc_genome	cDNA_match	18524	18676	100	-	.	ID=comp7355_c0_seq1|m.2888.path2;Name=comp7355_c0_seq1|m.2888;Target=comp7355_c0_seq1|m.2888 508 660;Gap=M153
scaffold2820_1_size23885	merc_genome	cDNA_match	18360	18429	100	-	.	ID=comp7355_c0_seq1|m.2888.path2;Name=comp7355_c0_seq1|m.2888;Target=comp7355_c0_seq1|m.2888 661 730;Gap=M70
scaffold2820_1_size23885	merc_genome	cDNA_match	18068	18243	100	-	.	ID=comp7355_c0_seq1|m.2888.path2;Name=comp7355_c0_seq1|m.2888;Target=comp7355_c0_seq1|m.2888 731 906;Gap=M176
scaffold2820_1_size23885	merc_genome	cDNA_match	17635	17799	100	-	.	ID=comp7355_c0_seq1|m.2888.path2;Name=comp7355_c0_seq1|m.2888;Target=comp7355_c0_seq1|m.2888 907 1071;Gap=M165
scaffold2820_1_size23885	merc_genome	cDNA_match	17470	17541	100	-	.	ID=comp7355_c0_seq1|m.2888.path2;Name=comp7355_c0_seq1|m.2888;Target=comp7355_c0_seq1|m.2888 1072 1143;Gap=M72
scaffold2820_1_size23885	merc_genome	cDNA_match	17241	17370	100	-	.	ID=comp7355_c0_seq1|m.2888.path2;Name=comp7355_c0_seq1|m.2888;Target=comp7355_c0_seq1|m.2888 1144 1273;Gap=M130
scaffold2820_1_size23885	merc_genome	cDNA_match	16727	17146	100	-	.	ID=comp7355_c0_seq1|m.2888.path2;Name=comp7355_c0_seq1|m.2888;Target=comp7355_c0_seq1|m.2888 1274 1693;Gap=M420
scaffold2820_1_size23885	merc_genome	cDNA_match	15321	15589	100	-	.	ID=comp7355_c0_seq1|m.2888.path2;Name=comp7355_c0_seq1|m.2888;Target=comp7355_c0_seq1|m.2888 1694 1962;Gap=M269
###
scaffold2820_1_size23885	merc_genome	cDNA_match	15198	15427	99	-	.	ID=comp7355_c0_seq1|m.2889.path1;Name=comp7355_c0_seq1|m.2889;Target=comp7355_c0_seq1|m.2889 1 231;Gap=M115 I1 M115
scaffold2820_1_size23885	merc_genome	cDNA_match	14576	14653	100	-	.	ID=comp7355_c0_seq1|m.2889.path1;Name=comp7355_c0_seq1|m.2889;Target=comp7355_c0_seq1|m.2889 232 309;Gap=M78
###
scaffold_3567	merc_genome	cDNA_match	34350	34542	100	-	.	ID=comp7357_c0_seq1|m.2890.path1;Name=comp7357_c0_seq1|m.2890;Target=comp7357_c0_seq1|m.2890 1 193;Gap=M193
scaffold_3567	merc_genome	cDNA_match	34114	34253	100	-	.	ID=comp7357_c0_seq1|m.2890.path1;Name=comp7357_c0_seq1|m.2890;Target=comp7357_c0_seq1|m.2890 194 333;Gap=M140
scaffold_3567	merc_genome	cDNA_match	32883	33021	100	-	.	ID=comp7357_c0_seq1|m.2890.path1;Name=comp7357_c0_seq1|m.2890;Target=comp7357_c0_seq1|m.2890 334 472;Gap=M139
scaffold_3567	merc_genome	cDNA_match	32492	32594	100	-	.	ID=comp7357_c0_seq1|m.2890.path1;Name=comp7357_c0_seq1|m.2890;Target=comp7357_c0_seq1|m.2890 473 575;Gap=M103
scaffold_3567	merc_genome	cDNA_match	31948	32086	100	-	.	ID=comp7357_c0_seq1|m.2890.path1;Name=comp7357_c0_seq1|m.2890;Target=comp7357_c0_seq1|m.2890 576 714;Gap=M139
###
scaffold20308_1_size4591	merc_genome	cDNA_match	720	1043	99	+	.	ID=comp7358_c0_seq1|m.2891.path1;Name=comp7358_c0_seq1|m.2891;Target=comp7358_c0_seq1|m.2891 1 324;Gap=M324
scaffold20308_1_size4591	merc_genome	cDNA_match	1133	1387	100	+	.	ID=comp7358_c0_seq1|m.2891.path1;Name=comp7358_c0_seq1|m.2891;Target=comp7358_c0_seq1|m.2891 325 579;Gap=M255
###
scaffold_2379	merc_genome	cDNA_match	10945	11123	97	+	.	ID=comp7359_c0_seq1|m.2892.path1;Name=comp7359_c0_seq1|m.2892;Target=comp7359_c0_seq1|m.2892 1 179;Gap=M179
scaffold_2379	merc_genome	cDNA_match	12949	13047	100	+	.	ID=comp7359_c0_seq1|m.2892.path1;Name=comp7359_c0_seq1|m.2892;Target=comp7359_c0_seq1|m.2892 180 278;Gap=M99
scaffold_2379	merc_genome	cDNA_match	13132	13240	100	+	.	ID=comp7359_c0_seq1|m.2892.path1;Name=comp7359_c0_seq1|m.2892;Target=comp7359_c0_seq1|m.2892 279 387;Gap=M109
scaffold_2379	merc_genome	cDNA_match	13334	13405	100	+	.	ID=comp7359_c0_seq1|m.2892.path1;Name=comp7359_c0_seq1|m.2892;Target=comp7359_c0_seq1|m.2892 388 459;Gap=M72
scaffold_2379	merc_genome	cDNA_match	23053	23058	100	+	.	ID=comp7359_c0_seq1|m.2892.path1;Name=comp7359_c0_seq1|m.2892;Target=comp7359_c0_seq1|m.2892 460 465;Gap=M6
scaffold_2379	merc_genome	cDNA_match	23157	23276	100	+	.	ID=comp7359_c0_seq1|m.2892.path1;Name=comp7359_c0_seq1|m.2892;Target=comp7359_c0_seq1|m.2892 466 585;Gap=M120
###
scaffold48908_1_size1532	merc_genome	cDNA_match	65	169	100	+	.	ID=comp7361_c0_seq1|m.2893.path1;Name=comp7361_c0_seq1|m.2893;Target=comp7361_c0_seq1|m.2893 1 105;Gap=M105
scaffold48908_1_size1532	merc_genome	cDNA_match	286	364	100	+	.	ID=comp7361_c0_seq1|m.2893.path1;Name=comp7361_c0_seq1|m.2893;Target=comp7361_c0_seq1|m.2893 106 184;Gap=M79
scaffold48908_1_size1532	merc_genome	cDNA_match	578	680	98	+	.	ID=comp7361_c0_seq1|m.2893.path1;Name=comp7361_c0_seq1|m.2893;Target=comp7361_c0_seq1|m.2893 185 287;Gap=M103
scaffold48908_1_size1532	merc_genome	cDNA_match	1159	1423	100	+	.	ID=comp7361_c0_seq1|m.2893.path1;Name=comp7361_c0_seq1|m.2893;Target=comp7361_c0_seq1|m.2893 288 552;Gap=M265
###
scaffold34030_1_size2189	merc_genome	cDNA_match	163	250	87	+	.	ID=comp7361_c0_seq1|m.2893.path2;Name=comp7361_c0_seq1|m.2893;Target=comp7361_c0_seq1|m.2893 104 182;Gap=M12 D1 M14 D2 M3 D1 M8 D1 M11 D2 M8 D2 M23
scaffold34030_1_size2189	merc_genome	cDNA_match	488	596	92	+	.	ID=comp7361_c0_seq1|m.2893.path2;Name=comp7361_c0_seq1|m.2893;Target=comp7361_c0_seq1|m.2893 183 287;Gap=M79 D2 M18 D1 M7 D1 M1
scaffold34030_1_size2189	merc_genome	cDNA_match	1125	1410	88	+	.	ID=comp7361_c0_seq1|m.2893.path2;Name=comp7361_c0_seq1|m.2893;Target=comp7361_c0_seq1|m.2893 288 551;Gap=M48 D1 M18 D2 M13 D1 M11 D1 M9 D2 M91 D4 M11 D3 M5 D1 M8 D3 M8 D2 M19 D1 M4 D1 M19
scaffold34030_1_size2189	merc_genome	cDNA_match	1969	2081	100	+	.	ID=comp7361_c0_seq1|m.2893.path2;Name=comp7361_c0_seq1|m.2893;Target=comp7361_c0_seq1|m.2893 552 664;Gap=M113
###
scaffold192_1_size76649	merc_genome	cDNA_match	58503	58713	100	-	.	ID=comp7364_c0_seq1|m.2894.path1;Name=comp7364_c0_seq1|m.2894;Target=comp7364_c0_seq1|m.2894 1 211;Gap=M211
scaffold192_1_size76649	merc_genome	cDNA_match	58078	58175	100	-	.	ID=comp7364_c0_seq1|m.2894.path1;Name=comp7364_c0_seq1|m.2894;Target=comp7364_c0_seq1|m.2894 212 309;Gap=M98
scaffold192_1_size76649	merc_genome	cDNA_match	57737	57903	100	-	.	ID=comp7364_c0_seq1|m.2894.path1;Name=comp7364_c0_seq1|m.2894;Target=comp7364_c0_seq1|m.2894 310 476;Gap=M167
scaffold192_1_size76649	merc_genome	cDNA_match	56684	56807	100	-	.	ID=comp7364_c0_seq1|m.2894.path1;Name=comp7364_c0_seq1|m.2894;Target=comp7364_c0_seq1|m.2894 477 600;Gap=M124
scaffold192_1_size76649	merc_genome	cDNA_match	56229	56324	100	-	.	ID=comp7364_c0_seq1|m.2894.path1;Name=comp7364_c0_seq1|m.2894;Target=comp7364_c0_seq1|m.2894 601 696;Gap=M96
scaffold192_1_size76649	merc_genome	cDNA_match	55939	56064	100	-	.	ID=comp7364_c0_seq1|m.2894.path1;Name=comp7364_c0_seq1|m.2894;Target=comp7364_c0_seq1|m.2894 697 822;Gap=M126
scaffold192_1_size76649	merc_genome	cDNA_match	55485	55574	100	-	.	ID=comp7364_c0_seq1|m.2894.path1;Name=comp7364_c0_seq1|m.2894;Target=comp7364_c0_seq1|m.2894 823 912;Gap=M90
scaffold192_1_size76649	merc_genome	cDNA_match	54649	54746	100	-	.	ID=comp7364_c0_seq1|m.2894.path1;Name=comp7364_c0_seq1|m.2894;Target=comp7364_c0_seq1|m.2894 913 1010;Gap=M98
scaffold192_1_size76649	merc_genome	cDNA_match	54417	54534	100	-	.	ID=comp7364_c0_seq1|m.2894.path1;Name=comp7364_c0_seq1|m.2894;Target=comp7364_c0_seq1|m.2894 1011 1128;Gap=M118
scaffold192_1_size76649	merc_genome	cDNA_match	53017	53145	100	-	.	ID=comp7364_c0_seq1|m.2894.path1;Name=comp7364_c0_seq1|m.2894;Target=comp7364_c0_seq1|m.2894 1129 1257;Gap=M129
scaffold192_1_size76649	merc_genome	cDNA_match	52155	52231	100	-	.	ID=comp7364_c0_seq1|m.2894.path1;Name=comp7364_c0_seq1|m.2894;Target=comp7364_c0_seq1|m.2894 1258 1334;Gap=M77
scaffold192_1_size76649	merc_genome	cDNA_match	52010	52088	100	-	.	ID=comp7364_c0_seq1|m.2894.path1;Name=comp7364_c0_seq1|m.2894;Target=comp7364_c0_seq1|m.2894 1335 1413;Gap=M79
scaffold192_1_size76649	merc_genome	cDNA_match	49543	49635	100	-	.	ID=comp7364_c0_seq1|m.2894.path1;Name=comp7364_c0_seq1|m.2894;Target=comp7364_c0_seq1|m.2894 1414 1506;Gap=M93
scaffold192_1_size76649	merc_genome	cDNA_match	49335	49437	100	-	.	ID=comp7364_c0_seq1|m.2894.path1;Name=comp7364_c0_seq1|m.2894;Target=comp7364_c0_seq1|m.2894 1507 1609;Gap=M103
scaffold192_1_size76649	merc_genome	cDNA_match	49107	49230	100	-	.	ID=comp7364_c0_seq1|m.2894.path1;Name=comp7364_c0_seq1|m.2894;Target=comp7364_c0_seq1|m.2894 1610 1733;Gap=M124
scaffold192_1_size76649	merc_genome	cDNA_match	48821	49007	100	-	.	ID=comp7364_c0_seq1|m.2894.path1;Name=comp7364_c0_seq1|m.2894;Target=comp7364_c0_seq1|m.2894 1734 1920;Gap=M187
scaffold192_1_size76649	merc_genome	cDNA_match	48661	48713	100	-	.	ID=comp7364_c0_seq1|m.2894.path1;Name=comp7364_c0_seq1|m.2894;Target=comp7364_c0_seq1|m.2894 1921 1973;Gap=M53
scaffold192_1_size76649	merc_genome	cDNA_match	48035	48095	100	-	.	ID=comp7364_c0_seq1|m.2894.path1;Name=comp7364_c0_seq1|m.2894;Target=comp7364_c0_seq1|m.2894 1974 2034;Gap=M61
scaffold192_1_size76649	merc_genome	cDNA_match	47817	47898	100	-	.	ID=comp7364_c0_seq1|m.2894.path1;Name=comp7364_c0_seq1|m.2894;Target=comp7364_c0_seq1|m.2894 2035 2116;Gap=M82
scaffold192_1_size76649	merc_genome	cDNA_match	46301	46350	100	-	.	ID=comp7364_c0_seq1|m.2894.path1;Name=comp7364_c0_seq1|m.2894;Target=comp7364_c0_seq1|m.2894 2117 2166;Gap=M50
scaffold192_1_size76649	merc_genome	cDNA_match	45916	46002	100	-	.	ID=comp7364_c0_seq1|m.2894.path1;Name=comp7364_c0_seq1|m.2894;Target=comp7364_c0_seq1|m.2894 2167 2253;Gap=M87
scaffold192_1_size76649	merc_genome	cDNA_match	45682	45767	100	-	.	ID=comp7364_c0_seq1|m.2894.path1;Name=comp7364_c0_seq1|m.2894;Target=comp7364_c0_seq1|m.2894 2254 2339;Gap=M86
scaffold192_1_size76649	merc_genome	cDNA_match	45168	45195	100	-	.	ID=comp7364_c0_seq1|m.2894.path1;Name=comp7364_c0_seq1|m.2894;Target=comp7364_c0_seq1|m.2894 2340 2367;Gap=M28
scaffold192_1_size76649	merc_genome	cDNA_match	44299	44396	100	-	.	ID=comp7364_c0_seq1|m.2894.path1;Name=comp7364_c0_seq1|m.2894;Target=comp7364_c0_seq1|m.2894 2368 2465;Gap=M98
scaffold192_1_size76649	merc_genome	cDNA_match	44130	44211	100	-	.	ID=comp7364_c0_seq1|m.2894.path1;Name=comp7364_c0_seq1|m.2894;Target=comp7364_c0_seq1|m.2894 2466 2547;Gap=M82
scaffold192_1_size76649	merc_genome	cDNA_match	43884	44044	100	-	.	ID=comp7364_c0_seq1|m.2894.path1;Name=comp7364_c0_seq1|m.2894;Target=comp7364_c0_seq1|m.2894 2548 2708;Gap=M161
scaffold192_1_size76649	merc_genome	cDNA_match	43624	43744	100	-	.	ID=comp7364_c0_seq1|m.2894.path1;Name=comp7364_c0_seq1|m.2894;Target=comp7364_c0_seq1|m.2894 2709 2829;Gap=M121
scaffold192_1_size76649	merc_genome	cDNA_match	42176	42270	100	-	.	ID=comp7364_c0_seq1|m.2894.path1;Name=comp7364_c0_seq1|m.2894;Target=comp7364_c0_seq1|m.2894 2830 2924;Gap=M95
scaffold192_1_size76649	merc_genome	cDNA_match	41989	42079	100	-	.	ID=comp7364_c0_seq1|m.2894.path1;Name=comp7364_c0_seq1|m.2894;Target=comp7364_c0_seq1|m.2894 2925 3015;Gap=M91
scaffold192_1_size76649	merc_genome	cDNA_match	41744	41904	100	-	.	ID=comp7364_c0_seq1|m.2894.path1;Name=comp7364_c0_seq1|m.2894;Target=comp7364_c0_seq1|m.2894 3016 3176;Gap=M161
scaffold192_1_size76649	merc_genome	cDNA_match	41521	41630	100	-	.	ID=comp7364_c0_seq1|m.2894.path1;Name=comp7364_c0_seq1|m.2894;Target=comp7364_c0_seq1|m.2894 3177 3286;Gap=M110
scaffold192_1_size76649	merc_genome	cDNA_match	41066	41200	100	-	.	ID=comp7364_c0_seq1|m.2894.path1;Name=comp7364_c0_seq1|m.2894;Target=comp7364_c0_seq1|m.2894 3287 3421;Gap=M135
scaffold192_1_size76649	merc_genome	cDNA_match	40917	40985	100	-	.	ID=comp7364_c0_seq1|m.2894.path1;Name=comp7364_c0_seq1|m.2894;Target=comp7364_c0_seq1|m.2894 3422 3490;Gap=M69
scaffold192_1_size76649	merc_genome	cDNA_match	40663	40834	100	-	.	ID=comp7364_c0_seq1|m.2894.path1;Name=comp7364_c0_seq1|m.2894;Target=comp7364_c0_seq1|m.2894 3491 3662;Gap=M172
scaffold192_1_size76649	merc_genome	cDNA_match	40315	40432	100	-	.	ID=comp7364_c0_seq1|m.2894.path1;Name=comp7364_c0_seq1|m.2894;Target=comp7364_c0_seq1|m.2894 3663 3780;Gap=M118
scaffold192_1_size76649	merc_genome	cDNA_match	39535	39654	100	-	.	ID=comp7364_c0_seq1|m.2894.path1;Name=comp7364_c0_seq1|m.2894;Target=comp7364_c0_seq1|m.2894 3781 3900;Gap=M120
scaffold192_1_size76649	merc_genome	cDNA_match	38274	38389	100	-	.	ID=comp7364_c0_seq1|m.2894.path1;Name=comp7364_c0_seq1|m.2894;Target=comp7364_c0_seq1|m.2894 3901 4016;Gap=M116
scaffold192_1_size76649	merc_genome	cDNA_match	38103	38186	100	-	.	ID=comp7364_c0_seq1|m.2894.path1;Name=comp7364_c0_seq1|m.2894;Target=comp7364_c0_seq1|m.2894 4017 4100;Gap=M84
scaffold192_1_size76649	merc_genome	cDNA_match	37909	38021	100	-	.	ID=comp7364_c0_seq1|m.2894.path1;Name=comp7364_c0_seq1|m.2894;Target=comp7364_c0_seq1|m.2894 4101 4213;Gap=M113
scaffold192_1_size76649	merc_genome	cDNA_match	36608	36660	100	-	.	ID=comp7364_c0_seq1|m.2894.path1;Name=comp7364_c0_seq1|m.2894;Target=comp7364_c0_seq1|m.2894 4214 4266;Gap=M53
scaffold192_1_size76649	merc_genome	cDNA_match	36358	36534	100	-	.	ID=comp7364_c0_seq1|m.2894.path1;Name=comp7364_c0_seq1|m.2894;Target=comp7364_c0_seq1|m.2894 4267 4443;Gap=M177
scaffold192_1_size76649	merc_genome	cDNA_match	36207	36254	100	-	.	ID=comp7364_c0_seq1|m.2894.path1;Name=comp7364_c0_seq1|m.2894;Target=comp7364_c0_seq1|m.2894 4444 4491;Gap=M48
scaffold192_1_size76649	merc_genome	cDNA_match	35465	35623	100	-	.	ID=comp7364_c0_seq1|m.2894.path1;Name=comp7364_c0_seq1|m.2894;Target=comp7364_c0_seq1|m.2894 4492 4650;Gap=M159
scaffold192_1_size76649	merc_genome	cDNA_match	35117	35230	100	-	.	ID=comp7364_c0_seq1|m.2894.path1;Name=comp7364_c0_seq1|m.2894;Target=comp7364_c0_seq1|m.2894 4651 4764;Gap=M114
scaffold192_1_size76649	merc_genome	cDNA_match	34958	35046	100	-	.	ID=comp7364_c0_seq1|m.2894.path1;Name=comp7364_c0_seq1|m.2894;Target=comp7364_c0_seq1|m.2894 4765 4853;Gap=M89
scaffold192_1_size76649	merc_genome	cDNA_match	34656	34814	100	-	.	ID=comp7364_c0_seq1|m.2894.path1;Name=comp7364_c0_seq1|m.2894;Target=comp7364_c0_seq1|m.2894 4854 5012;Gap=M159
scaffold192_1_size76649	merc_genome	cDNA_match	34418	34520	100	-	.	ID=comp7364_c0_seq1|m.2894.path1;Name=comp7364_c0_seq1|m.2894;Target=comp7364_c0_seq1|m.2894 5013 5115;Gap=M103
scaffold192_1_size76649	merc_genome	cDNA_match	34181	34300	100	-	.	ID=comp7364_c0_seq1|m.2894.path1;Name=comp7364_c0_seq1|m.2894;Target=comp7364_c0_seq1|m.2894 5116 5235;Gap=M120
scaffold192_1_size76649	merc_genome	cDNA_match	33796	33846	100	-	.	ID=comp7364_c0_seq1|m.2894.path1;Name=comp7364_c0_seq1|m.2894;Target=comp7364_c0_seq1|m.2894 5236 5286;Gap=M51
scaffold192_1_size76649	merc_genome	cDNA_match	33520	33702	100	-	.	ID=comp7364_c0_seq1|m.2894.path1;Name=comp7364_c0_seq1|m.2894;Target=comp7364_c0_seq1|m.2894 5287 5469;Gap=M183
scaffold192_1_size76649	merc_genome	cDNA_match	32784	33020	100	-	.	ID=comp7364_c0_seq1|m.2894.path1;Name=comp7364_c0_seq1|m.2894;Target=comp7364_c0_seq1|m.2894 5470 5706;Gap=M237
###
scaffold192_1_size76649	merc_genome	cDNA_match	55485	55525	100	-	.	ID=comp7364_c0_seq1|m.2895.path1;Name=comp7364_c0_seq1|m.2895;Target=comp7364_c0_seq1|m.2895 1 41;Gap=M41
scaffold192_1_size76649	merc_genome	cDNA_match	54649	54746	100	-	.	ID=comp7364_c0_seq1|m.2895.path1;Name=comp7364_c0_seq1|m.2895;Target=comp7364_c0_seq1|m.2895 42 139;Gap=M98
scaffold192_1_size76649	merc_genome	cDNA_match	54417	54534	100	-	.	ID=comp7364_c0_seq1|m.2895.path1;Name=comp7364_c0_seq1|m.2895;Target=comp7364_c0_seq1|m.2895 140 257;Gap=M118
scaffold192_1_size76649	merc_genome	cDNA_match	53017	53145	100	-	.	ID=comp7364_c0_seq1|m.2895.path1;Name=comp7364_c0_seq1|m.2895;Target=comp7364_c0_seq1|m.2895 258 386;Gap=M129
scaffold192_1_size76649	merc_genome	cDNA_match	52155	52231	100	-	.	ID=comp7364_c0_seq1|m.2895.path1;Name=comp7364_c0_seq1|m.2895;Target=comp7364_c0_seq1|m.2895 387 463;Gap=M77
scaffold192_1_size76649	merc_genome	cDNA_match	52066	52088	100	-	.	ID=comp7364_c0_seq1|m.2895.path1;Name=comp7364_c0_seq1|m.2895;Target=comp7364_c0_seq1|m.2895 464 486;Gap=M23
###
scaffold192_1_size76649	merc_genome	cDNA_match	34969	35046	100	+	.	ID=comp7364_c0_seq1|m.2896.path1;Name=comp7364_c0_seq1|m.2896;Target=comp7364_c0_seq1|m.2896 1 78;Gap=M78
scaffold192_1_size76649	merc_genome	cDNA_match	35117	35230	100	+	.	ID=comp7364_c0_seq1|m.2896.path1;Name=comp7364_c0_seq1|m.2896;Target=comp7364_c0_seq1|m.2896 79 192;Gap=M114
scaffold192_1_size76649	merc_genome	cDNA_match	35465	35623	100	+	.	ID=comp7364_c0_seq1|m.2896.path1;Name=comp7364_c0_seq1|m.2896;Target=comp7364_c0_seq1|m.2896 193 351;Gap=M159
scaffold192_1_size76649	merc_genome	cDNA_match	36207	36227	100	+	.	ID=comp7364_c0_seq1|m.2896.path1;Name=comp7364_c0_seq1|m.2896;Target=comp7364_c0_seq1|m.2896 352 372;Gap=M21
###
scaffold192_1_size76649	merc_genome	cDNA_match	40663	40744	100	-	.	ID=comp7364_c0_seq1|m.2897.path1;Name=comp7364_c0_seq1|m.2897;Target=comp7364_c0_seq1|m.2897 1 82;Gap=M82
scaffold192_1_size76649	merc_genome	cDNA_match	40315	40432	100	-	.	ID=comp7364_c0_seq1|m.2897.path1;Name=comp7364_c0_seq1|m.2897;Target=comp7364_c0_seq1|m.2897 83 200;Gap=M118
scaffold192_1_size76649	merc_genome	cDNA_match	39540	39654	100	-	.	ID=comp7364_c0_seq1|m.2897.path1;Name=comp7364_c0_seq1|m.2897;Target=comp7364_c0_seq1|m.2897 201 315;Gap=M115
###
scaffold192_1_size76649	merc_genome	cDNA_match	32884	33020	100	+	.	ID=comp7364_c0_seq1|m.2898.path1;Name=comp7364_c0_seq1|m.2898;Target=comp7364_c0_seq1|m.2898 1 137;Gap=M137
scaffold192_1_size76649	merc_genome	cDNA_match	33520	33694	100	+	.	ID=comp7364_c0_seq1|m.2898.path1;Name=comp7364_c0_seq1|m.2898;Target=comp7364_c0_seq1|m.2898 138 312;Gap=M175
###
scaffold6466_1_size13493	merc_genome	cDNA_match	12232	12732	86	-	.	ID=comp7366_c0_seq1|m.2899.path1;Name=comp7366_c0_seq1|m.2899;Target=comp7366_c0_seq1|m.2899 1 435;Gap=M61 D40 M67 D26 M307
###
scaffold5884_1_size14587	merc_genome	cDNA_match	3286	3329	100	+	.	ID=comp7367_c0_seq1|m.2900.path1;Name=comp7367_c0_seq1|m.2900;Target=comp7367_c0_seq1|m.2900 1 44;Gap=M44
scaffold5884_1_size14587	merc_genome	cDNA_match	3691	4321	99	+	.	ID=comp7367_c0_seq1|m.2900.path1;Name=comp7367_c0_seq1|m.2900;Target=comp7367_c0_seq1|m.2900 45 675;Gap=M631
###
scaffold19483_1_size5122	merc_genome	cDNA_match	4035	4078	100	+	.	ID=comp7367_c0_seq1|m.2900.path2;Name=comp7367_c0_seq1|m.2900;Target=comp7367_c0_seq1|m.2900 1 44;Gap=M44
scaffold19483_1_size5122	merc_genome	cDNA_match	4440	4554	100	+	.	ID=comp7367_c0_seq1|m.2900.path2;Name=comp7367_c0_seq1|m.2900;Target=comp7367_c0_seq1|m.2900 45 159;Gap=M115
scaffold19483_1_size5122	merc_genome	cDNA_match	4556	5015	99	+	.	ID=comp7367_c0_seq1|m.2900.path2;Name=comp7367_c0_seq1|m.2900;Target=comp7367_c0_seq1|m.2900 216 675;Gap=M460
###
scaffold19725_1_size4968	merc_genome	cDNA_match	1287	1817	100	+	.	ID=comp7371_c0_seq1|m.2901.path1;Name=comp7371_c0_seq1|m.2901;Target=comp7371_c0_seq1|m.2901 1 531;Gap=M531
###
scaffold7642_1_size11973	merc_genome	cDNA_match	11423	11551	100	-	.	ID=comp7374_c0_seq1|m.2902.path1;Name=comp7374_c0_seq1|m.2902;Target=comp7374_c0_seq1|m.2902 1 129;Gap=M129
scaffold7642_1_size11973	merc_genome	cDNA_match	11201	11332	100	-	.	ID=comp7374_c0_seq1|m.2902.path1;Name=comp7374_c0_seq1|m.2902;Target=comp7374_c0_seq1|m.2902 130 261;Gap=M132
scaffold7642_1_size11973	merc_genome	cDNA_match	9659	9979	99	-	.	ID=comp7374_c0_seq1|m.2902.path1;Name=comp7374_c0_seq1|m.2902;Target=comp7374_c0_seq1|m.2902 262 582;Gap=M321
###
scaffold20121_1_size4717	merc_genome	cDNA_match	129	572	100	+	.	ID=comp7376_c0_seq1|m.2903.path1;Name=comp7376_c0_seq1|m.2903;Target=comp7376_c0_seq1|m.2903 1 444;Gap=M444
scaffold20121_1_size4717	merc_genome	cDNA_match	750	1055	98	+	.	ID=comp7376_c0_seq1|m.2903.path1;Name=comp7376_c0_seq1|m.2903;Target=comp7376_c0_seq1|m.2903 445 750;Gap=M306
scaffold20121_1_size4717	merc_genome	cDNA_match	1753	1789	100	+	.	ID=comp7376_c0_seq1|m.2903.path1;Name=comp7376_c0_seq1|m.2903;Target=comp7376_c0_seq1|m.2903 751 787;Gap=M37
###
scaffold158261_1_size461	merc_genome	cDNA_match	241	431	99	-	.	ID=comp7376_c0_seq1|m.2903.path2;Name=comp7376_c0_seq1|m.2903;Target=comp7376_c0_seq1|m.2903 788 978;Gap=M191
scaffold158261_1_size461	merc_genome	cDNA_match	1	107	95	-	.	ID=comp7376_c0_seq1|m.2903.path2;Name=comp7376_c0_seq1|m.2903;Target=comp7376_c0_seq1|m.2903 979 1085;Gap=M107
###
scaffold6359_1_size13659	merc_genome	cDNA_match	11331	11525	83	-	.	ID=comp7377_c0_seq1|m.2904.path1;Name=comp7377_c0_seq1|m.2904;Target=comp7377_c0_seq1|m.2904 1 189;Gap=M140 D1 M11 D6 M28 I1 M9
scaffold6359_1_size13659	merc_genome	cDNA_match	11307	11310	100	-	.	ID=comp7377_c0_seq1|m.2904.path1;Name=comp7377_c0_seq1|m.2904;Target=comp7377_c0_seq1|m.2904 274 277;Gap=M4
scaffold6359_1_size13659	merc_genome	cDNA_match	7720	7727	100	-	.	ID=comp7377_c0_seq1|m.2904.path1;Name=comp7377_c0_seq1|m.2904;Target=comp7377_c0_seq1|m.2904 278 285;Gap=M8
scaffold6359_1_size13659	merc_genome	cDNA_match	7259	7322	96	-	.	ID=comp7377_c0_seq1|m.2904.path1;Name=comp7377_c0_seq1|m.2904;Target=comp7377_c0_seq1|m.2904 286 351;Gap=M32 I2 M32
scaffold6359_1_size13659	merc_genome	cDNA_match	6895	6996	93	-	.	ID=comp7377_c0_seq1|m.2904.path1;Name=comp7377_c0_seq1|m.2904;Target=comp7377_c0_seq1|m.2904 352 453;Gap=M102
###
scaffold150868_1_size490	merc_genome	cDNA_match	19	409	85	-	.	ID=comp7381_c0_seq1|m.2905.path1;Name=comp7381_c0_seq1|m.2905;Target=comp7381_c0_seq1|m.2905 1 457;Gap=M47 I66 M344
###
scaffold_891	merc_genome	cDNA_match	13972	14071	96	+	.	ID=comp7382_c0_seq1|m.2906.path1;Name=comp7382_c0_seq1|m.2906;Target=comp7382_c0_seq1|m.2906 1 104;Gap=M8 I4 M92
scaffold_891	merc_genome	cDNA_match	14154	14241	100	+	.	ID=comp7382_c0_seq1|m.2906.path1;Name=comp7382_c0_seq1|m.2906;Target=comp7382_c0_seq1|m.2906 105 192;Gap=M88
scaffold_891	merc_genome	cDNA_match	14317	14416	100	+	.	ID=comp7382_c0_seq1|m.2906.path1;Name=comp7382_c0_seq1|m.2906;Target=comp7382_c0_seq1|m.2906 193 292;Gap=M100
scaffold_891	merc_genome	cDNA_match	14512	14585	95	+	.	ID=comp7382_c0_seq1|m.2906.path1;Name=comp7382_c0_seq1|m.2906;Target=comp7382_c0_seq1|m.2906 293 366;Gap=M74
scaffold_891	merc_genome	cDNA_match	14672	14743	100	+	.	ID=comp7382_c0_seq1|m.2906.path1;Name=comp7382_c0_seq1|m.2906;Target=comp7382_c0_seq1|m.2906 367 438;Gap=M72
scaffold_891	merc_genome	cDNA_match	15483	15560	100	+	.	ID=comp7382_c0_seq1|m.2906.path1;Name=comp7382_c0_seq1|m.2906;Target=comp7382_c0_seq1|m.2906 439 516;Gap=M78
scaffold_891	merc_genome	cDNA_match	39127	39245	100	+	.	ID=comp7382_c0_seq1|m.2906.path1;Name=comp7382_c0_seq1|m.2906;Target=comp7382_c0_seq1|m.2906 517 635;Gap=M119
scaffold_891	merc_genome	cDNA_match	40246	40318	100	+	.	ID=comp7382_c0_seq1|m.2906.path1;Name=comp7382_c0_seq1|m.2906;Target=comp7382_c0_seq1|m.2906 636 708;Gap=M73
scaffold_891	merc_genome	cDNA_match	41059	41120	100	+	.	ID=comp7382_c0_seq1|m.2906.path1;Name=comp7382_c0_seq1|m.2906;Target=comp7382_c0_seq1|m.2906 709 770;Gap=M62
scaffold_891	merc_genome	cDNA_match	41343	41723	100	+	.	ID=comp7382_c0_seq1|m.2906.path1;Name=comp7382_c0_seq1|m.2906;Target=comp7382_c0_seq1|m.2906 771 1151;Gap=M381
scaffold_891	merc_genome	cDNA_match	42111	42213	100	+	.	ID=comp7382_c0_seq1|m.2906.path1;Name=comp7382_c0_seq1|m.2906;Target=comp7382_c0_seq1|m.2906 1152 1254;Gap=M103
scaffold_891	merc_genome	cDNA_match	42734	42934	100	+	.	ID=comp7382_c0_seq1|m.2906.path1;Name=comp7382_c0_seq1|m.2906;Target=comp7382_c0_seq1|m.2906 1255 1455;Gap=M201
###
scaffold2909_1_size23383	merc_genome	cDNA_match	18428	18622	100	-	.	ID=comp7384_c0_seq1|m.2907.path1;Name=comp7384_c0_seq1|m.2907;Target=comp7384_c0_seq1|m.2907 1 195;Gap=M195
scaffold2909_1_size23383	merc_genome	cDNA_match	17308	17574	100	-	.	ID=comp7384_c0_seq1|m.2907.path1;Name=comp7384_c0_seq1|m.2907;Target=comp7384_c0_seq1|m.2907 196 462;Gap=M267
###
scaffold43374_1_size1718	merc_genome	cDNA_match	791	951	100	-	.	ID=comp7386_c0_seq1|m.2908.path1;Name=comp7386_c0_seq1|m.2908;Target=comp7386_c0_seq1|m.2908 557 717;Gap=M161
scaffold43374_1_size1718	merc_genome	cDNA_match	638	691	100	-	.	ID=comp7386_c0_seq1|m.2908.path1;Name=comp7386_c0_seq1|m.2908;Target=comp7386_c0_seq1|m.2908 718 771;Gap=M54
scaffold43374_1_size1718	merc_genome	cDNA_match	466	488	100	-	.	ID=comp7386_c0_seq1|m.2908.path1;Name=comp7386_c0_seq1|m.2908;Target=comp7386_c0_seq1|m.2908 772 794;Gap=M23
###
scaffold6730_1_size13071	merc_genome	cDNA_match	11	56	100	+	.	ID=comp7386_c0_seq1|m.2908.path2;Name=comp7386_c0_seq1|m.2908;Target=comp7386_c0_seq1|m.2908 795 840;Gap=M46
scaffold6730_1_size13071	merc_genome	cDNA_match	190	319	100	+	.	ID=comp7386_c0_seq1|m.2908.path2;Name=comp7386_c0_seq1|m.2908;Target=comp7386_c0_seq1|m.2908 841 970;Gap=M130
scaffold6730_1_size13071	merc_genome	cDNA_match	568	824	100	+	.	ID=comp7386_c0_seq1|m.2908.path2;Name=comp7386_c0_seq1|m.2908;Target=comp7386_c0_seq1|m.2908 971 1227;Gap=M257
scaffold6730_1_size13071	merc_genome	cDNA_match	1001	1046	100	+	.	ID=comp7386_c0_seq1|m.2908.path2;Name=comp7386_c0_seq1|m.2908;Target=comp7386_c0_seq1|m.2908 1228 1273;Gap=M46
scaffold6730_1_size13071	merc_genome	cDNA_match	1139	1293	100	+	.	ID=comp7386_c0_seq1|m.2908.path2;Name=comp7386_c0_seq1|m.2908;Target=comp7386_c0_seq1|m.2908 1274 1428;Gap=M155
scaffold6730_1_size13071	merc_genome	cDNA_match	1921	2121	99	+	.	ID=comp7386_c0_seq1|m.2908.path2;Name=comp7386_c0_seq1|m.2908;Target=comp7386_c0_seq1|m.2908 1429 1629;Gap=M201
###
scaffold13091_1_size7234	merc_genome	cDNA_match	635	701	100	+	.	ID=comp7388_c0_seq1|m.2910.path1;Name=comp7388_c0_seq1|m.2910;Target=comp7388_c0_seq1|m.2910 1 67;Gap=M67
scaffold13091_1_size7234	merc_genome	cDNA_match	1263	1637	100	+	.	ID=comp7388_c0_seq1|m.2910.path1;Name=comp7388_c0_seq1|m.2910;Target=comp7388_c0_seq1|m.2910 68 442;Gap=M375
scaffold13091_1_size7234	merc_genome	cDNA_match	1837	2141	99	+	.	ID=comp7388_c0_seq1|m.2910.path1;Name=comp7388_c0_seq1|m.2910;Target=comp7388_c0_seq1|m.2910 443 747;Gap=M305
###
scaffold23739_1_size3373	merc_genome	cDNA_match	205	525	100	-	.	ID=comp7389_c0_seq1|m.2911.path1;Name=comp7389_c0_seq1|m.2911;Target=comp7389_c0_seq1|m.2911 1 321;Gap=M321
###
scaffold45305_1_size1648	merc_genome	cDNA_match	1124	1444	100	+	.	ID=comp7389_c0_seq1|m.2911.path2;Name=comp7389_c0_seq1|m.2911;Target=comp7389_c0_seq1|m.2911 1 321;Gap=M321
###
scaffold_2298	merc_genome	cDNA_match	14535	14748	100	-	.	ID=comp7391_c0_seq1|m.2912.path1;Name=comp7391_c0_seq1|m.2912;Target=comp7391_c0_seq1|m.2912 1 214;Gap=M214
scaffold_2298	merc_genome	cDNA_match	14328	14404	100	-	.	ID=comp7391_c0_seq1|m.2912.path1;Name=comp7391_c0_seq1|m.2912;Target=comp7391_c0_seq1|m.2912 215 291;Gap=M77
scaffold_2298	merc_genome	cDNA_match	13867	13969	100	-	.	ID=comp7391_c0_seq1|m.2912.path1;Name=comp7391_c0_seq1|m.2912;Target=comp7391_c0_seq1|m.2912 292 394;Gap=M103
scaffold_2298	merc_genome	cDNA_match	12914	13035	100	-	.	ID=comp7391_c0_seq1|m.2912.path1;Name=comp7391_c0_seq1|m.2912;Target=comp7391_c0_seq1|m.2912 395 516;Gap=M122
scaffold_2298	merc_genome	cDNA_match	12003	12189	100	-	.	ID=comp7391_c0_seq1|m.2912.path1;Name=comp7391_c0_seq1|m.2912;Target=comp7391_c0_seq1|m.2912 517 703;Gap=M187
scaffold_2298	merc_genome	cDNA_match	11853	11916	100	-	.	ID=comp7391_c0_seq1|m.2912.path1;Name=comp7391_c0_seq1|m.2912;Target=comp7391_c0_seq1|m.2912 720 783;Gap=M64
###
scaffold8520_1_size11044	merc_genome	cDNA_match	851	950	100	+	.	ID=comp7393_c0_seq1|m.2913.path1;Name=comp7393_c0_seq1|m.2913;Target=comp7393_c0_seq1|m.2913 1 100;Gap=M100
scaffold8520_1_size11044	merc_genome	cDNA_match	1033	1054	100	+	.	ID=comp7393_c0_seq1|m.2913.path1;Name=comp7393_c0_seq1|m.2913;Target=comp7393_c0_seq1|m.2913 101 122;Gap=M22
scaffold8520_1_size11044	merc_genome	cDNA_match	1893	1949	100	+	.	ID=comp7393_c0_seq1|m.2913.path1;Name=comp7393_c0_seq1|m.2913;Target=comp7393_c0_seq1|m.2913 123 179;Gap=M57
scaffold8520_1_size11044	merc_genome	cDNA_match	2040	2121	100	+	.	ID=comp7393_c0_seq1|m.2913.path1;Name=comp7393_c0_seq1|m.2913;Target=comp7393_c0_seq1|m.2913 180 261;Gap=M82
scaffold8520_1_size11044	merc_genome	cDNA_match	3194	3289	100	+	.	ID=comp7393_c0_seq1|m.2913.path1;Name=comp7393_c0_seq1|m.2913;Target=comp7393_c0_seq1|m.2913 262 357;Gap=M96
scaffold8520_1_size11044	merc_genome	cDNA_match	3385	3509	100	+	.	ID=comp7393_c0_seq1|m.2913.path1;Name=comp7393_c0_seq1|m.2913;Target=comp7393_c0_seq1|m.2913 358 482;Gap=M125
scaffold8520_1_size11044	merc_genome	cDNA_match	3947	3965	100	+	.	ID=comp7393_c0_seq1|m.2913.path1;Name=comp7393_c0_seq1|m.2913;Target=comp7393_c0_seq1|m.2913 483 501;Gap=M19
scaffold8520_1_size11044	merc_genome	cDNA_match	4064	4288	100	+	.	ID=comp7393_c0_seq1|m.2913.path1;Name=comp7393_c0_seq1|m.2913;Target=comp7393_c0_seq1|m.2913 502 726;Gap=M225
###
scaffold8520_1_size11044	merc_genome	cDNA_match	4064	4288	100	-	.	ID=comp7393_c0_seq1|m.2914.path1;Name=comp7393_c0_seq1|m.2914;Target=comp7393_c0_seq1|m.2914 1 225;Gap=M225
scaffold8520_1_size11044	merc_genome	cDNA_match	3947	3965	100	-	.	ID=comp7393_c0_seq1|m.2914.path1;Name=comp7393_c0_seq1|m.2914;Target=comp7393_c0_seq1|m.2914 226 244;Gap=M19
scaffold8520_1_size11044	merc_genome	cDNA_match	3385	3509	100	-	.	ID=comp7393_c0_seq1|m.2914.path1;Name=comp7393_c0_seq1|m.2914;Target=comp7393_c0_seq1|m.2914 245 369;Gap=M125
scaffold8520_1_size11044	merc_genome	cDNA_match	3239	3289	100	-	.	ID=comp7393_c0_seq1|m.2914.path1;Name=comp7393_c0_seq1|m.2914;Target=comp7393_c0_seq1|m.2914 370 420;Gap=M51
###
scaffold8520_1_size11044	merc_genome	cDNA_match	4064	4289	100	-	.	ID=comp7393_c0_seq1|m.2915.path1;Name=comp7393_c0_seq1|m.2915;Target=comp7393_c0_seq1|m.2915 1 226;Gap=M226
scaffold8520_1_size11044	merc_genome	cDNA_match	3947	3965	100	-	.	ID=comp7393_c0_seq1|m.2915.path1;Name=comp7393_c0_seq1|m.2915;Target=comp7393_c0_seq1|m.2915 227 245;Gap=M19
scaffold8520_1_size11044	merc_genome	cDNA_match	3389	3509	100	-	.	ID=comp7393_c0_seq1|m.2915.path1;Name=comp7393_c0_seq1|m.2915;Target=comp7393_c0_seq1|m.2915 246 366;Gap=M121
###
scaffold_2992	merc_genome	cDNA_match	44391	44456	100	+	.	ID=comp7395_c0_seq1|m.2916.path1;Name=comp7395_c0_seq1|m.2916;Target=comp7395_c0_seq1|m.2916 1 66;Gap=M66
scaffold_2992	merc_genome	cDNA_match	44597	44663	100	+	.	ID=comp7395_c0_seq1|m.2916.path1;Name=comp7395_c0_seq1|m.2916;Target=comp7395_c0_seq1|m.2916 67 133;Gap=M67
scaffold_2992	merc_genome	cDNA_match	44769	45679	100	+	.	ID=comp7395_c0_seq1|m.2916.path1;Name=comp7395_c0_seq1|m.2916;Target=comp7395_c0_seq1|m.2916 134 1044;Gap=M911
###
scaffold3355_1_size21533	merc_genome	cDNA_match	1844	2680	99	+	.	ID=comp7400_c0_seq1|m.2917.path1;Name=comp7400_c0_seq1|m.2917;Target=comp7400_c0_seq1|m.2917 1 837;Gap=M837
###
scaffold_1479	merc_genome	cDNA_match	33185	33268	100	-	.	ID=comp7404_c0_seq1|m.2918.path1;Name=comp7404_c0_seq1|m.2918;Target=comp7404_c0_seq1|m.2918 1 84;Gap=M84
scaffold_1479	merc_genome	cDNA_match	32989	33048	100	-	.	ID=comp7404_c0_seq1|m.2918.path1;Name=comp7404_c0_seq1|m.2918;Target=comp7404_c0_seq1|m.2918 85 144;Gap=M60
scaffold_1479	merc_genome	cDNA_match	32844	32900	100	-	.	ID=comp7404_c0_seq1|m.2918.path1;Name=comp7404_c0_seq1|m.2918;Target=comp7404_c0_seq1|m.2918 145 201;Gap=M57
scaffold_1479	merc_genome	cDNA_match	32495	32566	100	-	.	ID=comp7404_c0_seq1|m.2918.path1;Name=comp7404_c0_seq1|m.2918;Target=comp7404_c0_seq1|m.2918 202 273;Gap=M72
scaffold_1479	merc_genome	cDNA_match	31669	31731	100	-	.	ID=comp7404_c0_seq1|m.2918.path1;Name=comp7404_c0_seq1|m.2918;Target=comp7404_c0_seq1|m.2918 274 336;Gap=M63
scaffold_1479	merc_genome	cDNA_match	30647	30823	100	-	.	ID=comp7404_c0_seq1|m.2918.path1;Name=comp7404_c0_seq1|m.2918;Target=comp7404_c0_seq1|m.2918 337 513;Gap=M177
scaffold_1479	merc_genome	cDNA_match	29826	29957	100	-	.	ID=comp7404_c0_seq1|m.2918.path1;Name=comp7404_c0_seq1|m.2918;Target=comp7404_c0_seq1|m.2918 514 645;Gap=M132
###
scaffold_1479	merc_genome	cDNA_match	43993	44059	100	-	.	ID=comp7404_c0_seq1|m.2918.path2;Name=comp7404_c0_seq1|m.2918;Target=comp7404_c0_seq1|m.2918 646 712;Gap=M67
scaffold_1479	merc_genome	cDNA_match	42649	42848	100	-	.	ID=comp7404_c0_seq1|m.2918.path2;Name=comp7404_c0_seq1|m.2918;Target=comp7404_c0_seq1|m.2918 713 912;Gap=M200
scaffold_1479	merc_genome	cDNA_match	41347	41417	100	-	.	ID=comp7404_c0_seq1|m.2918.path2;Name=comp7404_c0_seq1|m.2918;Target=comp7404_c0_seq1|m.2918 913 983;Gap=M71
scaffold_1479	merc_genome	cDNA_match	40598	40682	100	-	.	ID=comp7404_c0_seq1|m.2918.path2;Name=comp7404_c0_seq1|m.2918;Target=comp7404_c0_seq1|m.2918 984 1068;Gap=M85
scaffold_1479	merc_genome	cDNA_match	39991	40059	100	-	.	ID=comp7404_c0_seq1|m.2918.path2;Name=comp7404_c0_seq1|m.2918;Target=comp7404_c0_seq1|m.2918 1069 1137;Gap=M69
scaffold_1479	merc_genome	cDNA_match	39735	39853	100	-	.	ID=comp7404_c0_seq1|m.2918.path2;Name=comp7404_c0_seq1|m.2918;Target=comp7404_c0_seq1|m.2918 1138 1256;Gap=M119
scaffold_1479	merc_genome	cDNA_match	39123	39261	100	-	.	ID=comp7404_c0_seq1|m.2918.path2;Name=comp7404_c0_seq1|m.2918;Target=comp7404_c0_seq1|m.2918 1257 1395;Gap=M139
scaffold_1479	merc_genome	cDNA_match	37853	38353	100	-	.	ID=comp7404_c0_seq1|m.2918.path2;Name=comp7404_c0_seq1|m.2918;Target=comp7404_c0_seq1|m.2918 1396 1896;Gap=M501
scaffold_1479	merc_genome	cDNA_match	36968	37267	100	-	.	ID=comp7404_c0_seq1|m.2918.path2;Name=comp7404_c0_seq1|m.2918;Target=comp7404_c0_seq1|m.2918 1897 2196;Gap=M300
scaffold_1479	merc_genome	cDNA_match	36297	36474	100	-	.	ID=comp7404_c0_seq1|m.2918.path2;Name=comp7404_c0_seq1|m.2918;Target=comp7404_c0_seq1|m.2918 2197 2374;Gap=M178
scaffold_1479	merc_genome	cDNA_match	36146	36183	100	-	.	ID=comp7404_c0_seq1|m.2918.path2;Name=comp7404_c0_seq1|m.2918;Target=comp7404_c0_seq1|m.2918 2375 2412;Gap=M38
###
scaffold_1479	merc_genome	cDNA_match	30679	30823	100	+	.	ID=comp7404_c0_seq1|m.2919.path1;Name=comp7404_c0_seq1|m.2919;Target=comp7404_c0_seq1|m.2919 1 145;Gap=M145
scaffold_1479	merc_genome	cDNA_match	31669	31731	100	+	.	ID=comp7404_c0_seq1|m.2919.path1;Name=comp7404_c0_seq1|m.2919;Target=comp7404_c0_seq1|m.2919 146 208;Gap=M63
scaffold_1479	merc_genome	cDNA_match	32495	32566	100	+	.	ID=comp7404_c0_seq1|m.2919.path1;Name=comp7404_c0_seq1|m.2919;Target=comp7404_c0_seq1|m.2919 209 280;Gap=M72
scaffold_1479	merc_genome	cDNA_match	32844	32900	100	+	.	ID=comp7404_c0_seq1|m.2919.path1;Name=comp7404_c0_seq1|m.2919;Target=comp7404_c0_seq1|m.2919 281 337;Gap=M57
scaffold_1479	merc_genome	cDNA_match	32989	33048	100	+	.	ID=comp7404_c0_seq1|m.2919.path1;Name=comp7404_c0_seq1|m.2919;Target=comp7404_c0_seq1|m.2919 338 397;Gap=M60
scaffold_1479	merc_genome	cDNA_match	33185	33278	100	+	.	ID=comp7404_c0_seq1|m.2919.path1;Name=comp7404_c0_seq1|m.2919;Target=comp7404_c0_seq1|m.2919 398 491;Gap=M94
scaffold_1479	merc_genome	cDNA_match	33550	33667	100	+	.	ID=comp7404_c0_seq1|m.2919.path1;Name=comp7404_c0_seq1|m.2919;Target=comp7404_c0_seq1|m.2919 492 609;Gap=M118
###
scaffold_192	merc_genome	cDNA_match	28330	28833	100	-	.	ID=comp7405_c0_seq1|m.2920.path1;Name=comp7405_c0_seq1|m.2920;Target=comp7405_c0_seq1|m.2920 1 504;Gap=M504
scaffold_192	merc_genome	cDNA_match	27964	28161	100	-	.	ID=comp7405_c0_seq1|m.2920.path1;Name=comp7405_c0_seq1|m.2920;Target=comp7405_c0_seq1|m.2920 505 702;Gap=M198
scaffold_192	merc_genome	cDNA_match	27742	27876	100	-	.	ID=comp7405_c0_seq1|m.2920.path1;Name=comp7405_c0_seq1|m.2920;Target=comp7405_c0_seq1|m.2920 703 837;Gap=M135
scaffold_192	merc_genome	cDNA_match	23304	23375	100	-	.	ID=comp7405_c0_seq1|m.2920.path1;Name=comp7405_c0_seq1|m.2920;Target=comp7405_c0_seq1|m.2920 838 909;Gap=M72
scaffold_192	merc_genome	cDNA_match	22856	23065	100	-	.	ID=comp7405_c0_seq1|m.2920.path1;Name=comp7405_c0_seq1|m.2920;Target=comp7405_c0_seq1|m.2920 910 1119;Gap=M210
scaffold_192	merc_genome	cDNA_match	22660	22765	100	-	.	ID=comp7405_c0_seq1|m.2920.path1;Name=comp7405_c0_seq1|m.2920;Target=comp7405_c0_seq1|m.2920 1120 1225;Gap=M106
scaffold_192	merc_genome	cDNA_match	22179	22216	100	-	.	ID=comp7405_c0_seq1|m.2920.path1;Name=comp7405_c0_seq1|m.2920;Target=comp7405_c0_seq1|m.2920 1226 1263;Gap=M38
###
scaffold_2411	merc_genome	cDNA_match	4913	5127	100	-	.	ID=comp7407_c0_seq1|m.2921.path1;Name=comp7407_c0_seq1|m.2921;Target=comp7407_c0_seq1|m.2921 1 215;Gap=M215
scaffold_2411	merc_genome	cDNA_match	221	484	97	-	.	ID=comp7407_c0_seq1|m.2921.path1;Name=comp7407_c0_seq1|m.2921;Target=comp7407_c0_seq1|m.2921 216 486;Gap=M224 I7 M40
###
scaffold_2411	merc_genome	cDNA_match	239	484	97	+	.	ID=comp7407_c0_seq1|m.2922.path1;Name=comp7407_c0_seq1|m.2922;Target=comp7407_c0_seq1|m.2922 1 253;Gap=M22 I7 M224
scaffold_2411	merc_genome	cDNA_match	4913	5127	100	+	.	ID=comp7407_c0_seq1|m.2922.path1;Name=comp7407_c0_seq1|m.2922;Target=comp7407_c0_seq1|m.2922 254 468;Gap=M215
###
scaffold_2411	merc_genome	cDNA_match	262	484	100	+	.	ID=comp7407_c0_seq1|m.2923.path1;Name=comp7407_c0_seq1|m.2923;Target=comp7407_c0_seq1|m.2923 15 237;Gap=M223
scaffold_2411	merc_genome	cDNA_match	4913	4987	100	+	.	ID=comp7407_c0_seq1|m.2923.path1;Name=comp7407_c0_seq1|m.2923;Target=comp7407_c0_seq1|m.2923 238 312;Gap=M75
###
scaffold92205_1_size843	merc_genome	cDNA_match	12	456	99	-	.	ID=comp7409_c0_seq1|m.2924.path1;Name=comp7409_c0_seq1|m.2924;Target=comp7409_c0_seq1|m.2924 1 445;Gap=M445
###
scaffold18110_1_size5716	merc_genome	cDNA_match	4286	4332	100	-	.	ID=comp7409_c0_seq1|m.2924.path2;Name=comp7409_c0_seq1|m.2924;Target=comp7409_c0_seq1|m.2924 446 492;Gap=M47
###
scaffold11486_1_size8087	merc_genome	cDNA_match	2389	2725	100	+	.	ID=comp7411_c0_seq1|m.2925.path1;Name=comp7411_c0_seq1|m.2925;Target=comp7411_c0_seq1|m.2925 84 420;Gap=M337
scaffold11486_1_size8087	merc_genome	cDNA_match	2903	3103	100	+	.	ID=comp7411_c0_seq1|m.2925.path1;Name=comp7411_c0_seq1|m.2925;Target=comp7411_c0_seq1|m.2925 421 621;Gap=M201
scaffold11486_1_size8087	merc_genome	cDNA_match	3833	3889	100	+	.	ID=comp7411_c0_seq1|m.2925.path1;Name=comp7411_c0_seq1|m.2925;Target=comp7411_c0_seq1|m.2925 622 678;Gap=M57
scaffold11486_1_size8087	merc_genome	cDNA_match	3985	4242	100	+	.	ID=comp7411_c0_seq1|m.2925.path1;Name=comp7411_c0_seq1|m.2925;Target=comp7411_c0_seq1|m.2925 679 936;Gap=M258
###
scaffold6639_1_size13215	merc_genome	cDNA_match	1	151	100	+	.	ID=comp7411_c0_seq1|m.2925.path2;Name=comp7411_c0_seq1|m.2925;Target=comp7411_c0_seq1|m.2925 270 420;Gap=M151
scaffold6639_1_size13215	merc_genome	cDNA_match	329	529	100	+	.	ID=comp7411_c0_seq1|m.2925.path2;Name=comp7411_c0_seq1|m.2925;Target=comp7411_c0_seq1|m.2925 421 621;Gap=M201
scaffold6639_1_size13215	merc_genome	cDNA_match	1304	1360	100	+	.	ID=comp7411_c0_seq1|m.2925.path2;Name=comp7411_c0_seq1|m.2925;Target=comp7411_c0_seq1|m.2925 622 678;Gap=M57
scaffold6639_1_size13215	merc_genome	cDNA_match	1456	1713	100	+	.	ID=comp7411_c0_seq1|m.2925.path2;Name=comp7411_c0_seq1|m.2925;Target=comp7411_c0_seq1|m.2925 679 936;Gap=M258
###
scaffold11486_1_size8087	merc_genome	cDNA_match	2903	2988	100	-	.	ID=comp7411_c0_seq1|m.2926.path1;Name=comp7411_c0_seq1|m.2926;Target=comp7411_c0_seq1|m.2926 1 86;Gap=M86
scaffold11486_1_size8087	merc_genome	cDNA_match	2509	2725	100	-	.	ID=comp7411_c0_seq1|m.2926.path1;Name=comp7411_c0_seq1|m.2926;Target=comp7411_c0_seq1|m.2926 87 303;Gap=M217
###
scaffold11534_1_size8053	merc_genome	cDNA_match	307	364	100	+	.	ID=comp7413_c0_seq1|m.2927.path1;Name=comp7413_c0_seq1|m.2927;Target=comp7413_c0_seq1|m.2927 33 90;Gap=M58
scaffold11534_1_size8053	merc_genome	cDNA_match	449	591	100	+	.	ID=comp7413_c0_seq1|m.2927.path1;Name=comp7413_c0_seq1|m.2927;Target=comp7413_c0_seq1|m.2927 91 233;Gap=M143
scaffold11534_1_size8053	merc_genome	cDNA_match	1010	1106	100	+	.	ID=comp7413_c0_seq1|m.2927.path1;Name=comp7413_c0_seq1|m.2927;Target=comp7413_c0_seq1|m.2927 234 330;Gap=M97
###
scaffold11052_1_size8378	merc_genome	cDNA_match	1781	2848	99	+	.	ID=comp7415_c0_seq1|m.2928.path1;Name=comp7415_c0_seq1|m.2928;Target=comp7415_c0_seq1|m.2928 1 1068;Gap=M1068
###
scaffold33174_1_size2250	merc_genome	cDNA_match	562	913	100	+	.	ID=comp7417_c0_seq1|m.2929.path1;Name=comp7417_c0_seq1|m.2929;Target=comp7417_c0_seq1|m.2929 1 352;Gap=M352
scaffold33174_1_size2250	merc_genome	cDNA_match	994	1310	100	+	.	ID=comp7417_c0_seq1|m.2929.path1;Name=comp7417_c0_seq1|m.2929;Target=comp7417_c0_seq1|m.2929 353 669;Gap=M317
###
scaffold796_1_size45308	merc_genome	cDNA_match	18217	19508	99	-	.	ID=comp7419_c0_seq1|m.2930.path1;Name=comp7419_c0_seq1|m.2930;Target=comp7419_c0_seq1|m.2930 284 1575;Gap=M1292
###
scaffold2909_1_size23383	merc_genome	cDNA_match	22317	22589	98	-	.	ID=comp7421_c0_seq1|m.2931.path1;Name=comp7421_c0_seq1|m.2931;Target=comp7421_c0_seq1|m.2931 1 273;Gap=M273
scaffold2909_1_size23383	merc_genome	cDNA_match	21611	21832	99	-	.	ID=comp7421_c0_seq1|m.2931.path1;Name=comp7421_c0_seq1|m.2931;Target=comp7421_c0_seq1|m.2931 274 495;Gap=M222
###
scaffold_1369	merc_genome	cDNA_match	11883	12090	99	-	.	ID=comp7422_c0_seq1|m.2932.path1;Name=comp7422_c0_seq1|m.2932;Target=comp7422_c0_seq1|m.2932 1 208;Gap=M208
scaffold_1369	merc_genome	cDNA_match	1932	2536	94	-	.	ID=comp7422_c0_seq1|m.2932.path1;Name=comp7422_c0_seq1|m.2932;Target=comp7422_c0_seq1|m.2932 209 784;Gap=M404 D29 M172
scaffold_1369	merc_genome	cDNA_match	1482	1900	98	-	.	ID=comp7422_c0_seq1|m.2932.path1;Name=comp7422_c0_seq1|m.2932;Target=comp7422_c0_seq1|m.2932 785 1203;Gap=M419
###
scaffold_1369	merc_genome	cDNA_match	1762	2103	89	+	.	ID=comp7422_c0_seq1|m.2933.path1;Name=comp7422_c0_seq1|m.2933;Target=comp7422_c0_seq1|m.2933 1 309;Gap=M129 D31 M180 D2
scaffold_1369	merc_genome	cDNA_match	2131	2223	97	+	.	ID=comp7422_c0_seq1|m.2933.path1;Name=comp7422_c0_seq1|m.2933;Target=comp7422_c0_seq1|m.2933 310 402;Gap=M93
###
scaffold91752_1_size848	merc_genome	cDNA_match	519	836	99	+	.	ID=comp7426_c0_seq1|m.2934.path1;Name=comp7426_c0_seq1|m.2934;Target=comp7426_c0_seq1|m.2934 1 321;Gap=M97 I3 M221
###
scaffold44933_1_size1661	merc_genome	cDNA_match	977	1294	96	+	.	ID=comp7426_c0_seq1|m.2934.path2;Name=comp7426_c0_seq1|m.2934;Target=comp7426_c0_seq1|m.2934 1 321;Gap=M283 I3 M35
###
scaffold44933_1_size1661	merc_genome	cDNA_match	1069	1368	96	+	.	ID=comp7426_c0_seq1|m.2935.path1;Name=comp7426_c0_seq1|m.2935;Target=comp7426_c0_seq1|m.2935 1 303;Gap=M191 I3 M109
###
scaffold2052_1_size28623	merc_genome	cDNA_match	17868	18659	100	-	.	ID=comp7428_c0_seq1|m.2936.path1;Name=comp7428_c0_seq1|m.2936;Target=comp7428_c0_seq1|m.2936 1 792;Gap=M792
scaffold2052_1_size28623	merc_genome	cDNA_match	17009	17506	100	-	.	ID=comp7428_c0_seq1|m.2936.path1;Name=comp7428_c0_seq1|m.2936;Target=comp7428_c0_seq1|m.2936 793 1290;Gap=M498
scaffold2052_1_size28623	merc_genome	cDNA_match	13931	14077	100	-	.	ID=comp7428_c0_seq1|m.2936.path1;Name=comp7428_c0_seq1|m.2936;Target=comp7428_c0_seq1|m.2936 1291 1437;Gap=M147
###
scaffold333_1_size63206	merc_genome	cDNA_match	44884	44945	100	-	.	ID=comp7430_c0_seq1|m.2937.path1;Name=comp7430_c0_seq1|m.2937;Target=comp7430_c0_seq1|m.2937 1 62;Gap=M62
scaffold333_1_size63206	merc_genome	cDNA_match	40792	41026	95	-	.	ID=comp7430_c0_seq1|m.2937.path1;Name=comp7430_c0_seq1|m.2937;Target=comp7430_c0_seq1|m.2937 63 309;Gap=M216 I12 M19
###
scaffold_1371	merc_genome	cDNA_match	1972	2418	88	-	.	ID=comp7431_c0_seq1|m.2938.path1;Name=comp7431_c0_seq1|m.2938;Target=comp7431_c0_seq1|m.2938 1 435;Gap=M201 D12 M234
scaffold_1371	merc_genome	cDNA_match	1634	1871	87	-	.	ID=comp7431_c0_seq1|m.2938.path1;Name=comp7431_c0_seq1|m.2938;Target=comp7431_c0_seq1|m.2938 436 673;Gap=M238
scaffold_1371	merc_genome	cDNA_match	1386	1561	86	-	.	ID=comp7431_c0_seq1|m.2938.path1;Name=comp7431_c0_seq1|m.2938;Target=comp7431_c0_seq1|m.2938 674 849;Gap=M176
scaffold_1371	merc_genome	cDNA_match	816	1181	89	-	.	ID=comp7431_c0_seq1|m.2938.path1;Name=comp7431_c0_seq1|m.2938;Target=comp7431_c0_seq1|m.2938 850 1217;Gap=M284 I2 M82
###
scaffold52422_1_size1437	merc_genome	cDNA_match	139	478	99	-	.	ID=comp7431_c0_seq1|m.2938.path2;Name=comp7431_c0_seq1|m.2938;Target=comp7431_c0_seq1|m.2938 1218 1557;Gap=M340
###
scaffold127_1_size86544	merc_genome	cDNA_match	17391	17418	100	+	.	ID=comp7436_c0_seq1|m.2939.path1;Name=comp7436_c0_seq1|m.2939;Target=comp7436_c0_seq1|m.2939 1 28;Gap=M28
scaffold127_1_size86544	merc_genome	cDNA_match	18125	18807	100	+	.	ID=comp7436_c0_seq1|m.2939.path1;Name=comp7436_c0_seq1|m.2939;Target=comp7436_c0_seq1|m.2939 29 711;Gap=M683
###
scaffold127_1_size86544	merc_genome	cDNA_match	3948	4310	100	+	.	ID=comp7436_c0_seq1|m.2939.path2;Name=comp7436_c0_seq1|m.2939;Target=comp7436_c0_seq1|m.2939 712 1074;Gap=M363
###
scaffold138_1_size84728	merc_genome	cDNA_match	27733	28173	99	+	.	ID=comp7438_c0_seq1|m.2940.path1;Name=comp7438_c0_seq1|m.2940;Target=comp7438_c0_seq1|m.2940 1 441;Gap=M441
###
scaffold_2299	merc_genome	cDNA_match	12696	13076	100	+	.	ID=comp7443_c0_seq1|m.2941.path1;Name=comp7443_c0_seq1|m.2941;Target=comp7443_c0_seq1|m.2941 1 381;Gap=M381
scaffold_2299	merc_genome	cDNA_match	13456	13725	100	+	.	ID=comp7443_c0_seq1|m.2941.path1;Name=comp7443_c0_seq1|m.2941;Target=comp7443_c0_seq1|m.2941 382 651;Gap=M270
scaffold_2299	merc_genome	cDNA_match	14008	14134	100	+	.	ID=comp7443_c0_seq1|m.2941.path1;Name=comp7443_c0_seq1|m.2941;Target=comp7443_c0_seq1|m.2941 652 778;Gap=M127
scaffold_2299	merc_genome	cDNA_match	14629	14690	100	+	.	ID=comp7443_c0_seq1|m.2941.path1;Name=comp7443_c0_seq1|m.2941;Target=comp7443_c0_seq1|m.2941 779 840;Gap=M62
scaffold_2299	merc_genome	cDNA_match	14789	15010	100	+	.	ID=comp7443_c0_seq1|m.2941.path1;Name=comp7443_c0_seq1|m.2941;Target=comp7443_c0_seq1|m.2941 841 1062;Gap=M222
scaffold_2299	merc_genome	cDNA_match	15115	15227	100	+	.	ID=comp7443_c0_seq1|m.2941.path1;Name=comp7443_c0_seq1|m.2941;Target=comp7443_c0_seq1|m.2941 1063 1175;Gap=M113
scaffold_2299	merc_genome	cDNA_match	15304	15442	100	+	.	ID=comp7443_c0_seq1|m.2941.path1;Name=comp7443_c0_seq1|m.2941;Target=comp7443_c0_seq1|m.2941 1176 1314;Gap=M139
scaffold_2299	merc_genome	cDNA_match	15554	15700	100	+	.	ID=comp7443_c0_seq1|m.2941.path1;Name=comp7443_c0_seq1|m.2941;Target=comp7443_c0_seq1|m.2941 1315 1461;Gap=M147
###
scaffold_2299	merc_genome	cDNA_match	16403	16549	100	-	.	ID=comp7443_c0_seq1|m.2942.path1;Name=comp7443_c0_seq1|m.2942;Target=comp7443_c0_seq1|m.2942 1 147;Gap=M147
scaffold_2299	merc_genome	cDNA_match	15837	16322	100	-	.	ID=comp7443_c0_seq1|m.2942.path1;Name=comp7443_c0_seq1|m.2942;Target=comp7443_c0_seq1|m.2942 148 633;Gap=M486
###
scaffold10064_1_size9355	merc_genome	cDNA_match	1	488	99	+	.	ID=comp7445_c0_seq1|m.2943.path1;Name=comp7445_c0_seq1|m.2943;Target=comp7445_c0_seq1|m.2943 233 720;Gap=M488
###
scaffold25556_1_size3037	merc_genome	cDNA_match	1	157	96	+	.	ID=comp7446_c0_seq1|m.2944.path1;Name=comp7446_c0_seq1|m.2944;Target=comp7446_c0_seq1|m.2944 9 160;Gap=M19 D1 M5 D1 M7 D1 M7 D1 M3 D1 M111
scaffold25556_1_size3037	merc_genome	cDNA_match	1454	1521	100	+	.	ID=comp7446_c0_seq1|m.2944.path1;Name=comp7446_c0_seq1|m.2944;Target=comp7446_c0_seq1|m.2944 161 228;Gap=M68
scaffold25556_1_size3037	merc_genome	cDNA_match	1743	1922	100	+	.	ID=comp7446_c0_seq1|m.2944.path1;Name=comp7446_c0_seq1|m.2944;Target=comp7446_c0_seq1|m.2944 229 408;Gap=M180
scaffold25556_1_size3037	merc_genome	cDNA_match	1997	2162	100	+	.	ID=comp7446_c0_seq1|m.2944.path1;Name=comp7446_c0_seq1|m.2944;Target=comp7446_c0_seq1|m.2944 409 574;Gap=M166
scaffold25556_1_size3037	merc_genome	cDNA_match	2637	3037	99	+	.	ID=comp7446_c0_seq1|m.2944.path1;Name=comp7446_c0_seq1|m.2944;Target=comp7446_c0_seq1|m.2944 575 975;Gap=M401
###
scaffold624_1_size50217	merc_genome	cDNA_match	38978	39582	99	+	.	ID=comp7447_c0_seq1|m.2945.path1;Name=comp7447_c0_seq1|m.2945;Target=comp7447_c0_seq1|m.2945 1 606;Gap=M459 I1 M146
###
scaffold15309_1_size6506	merc_genome	cDNA_match	1005	1585	98	-	.	ID=comp7448_c0_seq1|m.2946.path1;Name=comp7448_c0_seq1|m.2946;Target=comp7448_c0_seq1|m.2946 1 581;Gap=M581
scaffold15309_1_size6506	merc_genome	cDNA_match	354	423	100	-	.	ID=comp7448_c0_seq1|m.2946.path1;Name=comp7448_c0_seq1|m.2946;Target=comp7448_c0_seq1|m.2946 582 651;Gap=M70
###
scaffold15309_1_size6506	merc_genome	cDNA_match	324	423	100	+	.	ID=comp7448_c0_seq1|m.2947.path1;Name=comp7448_c0_seq1|m.2947;Target=comp7448_c0_seq1|m.2947 1 100;Gap=M100
scaffold15309_1_size6506	merc_genome	cDNA_match	1005	1222	99	+	.	ID=comp7448_c0_seq1|m.2947.path1;Name=comp7448_c0_seq1|m.2947;Target=comp7448_c0_seq1|m.2947 101 318;Gap=M218
###
scaffold542_1_size52832	merc_genome	cDNA_match	34907	35105	100	+	.	ID=comp7450_c0_seq1|m.2948.path1;Name=comp7450_c0_seq1|m.2948;Target=comp7450_c0_seq1|m.2948 39 237;Gap=M199
scaffold542_1_size52832	merc_genome	cDNA_match	35475	35635	99	+	.	ID=comp7450_c0_seq1|m.2948.path1;Name=comp7450_c0_seq1|m.2948;Target=comp7450_c0_seq1|m.2948 238 399;Gap=M63 I1 M98
###
scaffold542_1_size52832	merc_genome	cDNA_match	34405	34647	99	+	.	ID=comp7450_c0_seq1|m.2949.path1;Name=comp7450_c0_seq1|m.2949;Target=comp7450_c0_seq1|m.2949 1 243;Gap=M243
scaffold542_1_size52832	merc_genome	cDNA_match	34787	34804	51	+	.	ID=comp7450_c0_seq1|m.2949.path1;Name=comp7450_c0_seq1|m.2949;Target=comp7450_c0_seq1|m.2949 248 274;Gap=M4 I3 M6 I4 M2 I2 M6
scaffold542_1_size52832	merc_genome	cDNA_match	34907	34941	100	+	.	ID=comp7450_c0_seq1|m.2949.path1;Name=comp7450_c0_seq1|m.2949;Target=comp7450_c0_seq1|m.2949 275 309;Gap=M35
###
scaffold542_1_size52832	merc_genome	cDNA_match	34906	35061	100	-	.	ID=comp7450_c0_seq1|m.2950.path1;Name=comp7450_c0_seq1|m.2950;Target=comp7450_c0_seq1|m.2950 1 156;Gap=M156
scaffold542_1_size52832	merc_genome	cDNA_match	34787	34803	50	-	.	ID=comp7450_c0_seq1|m.2950.path1;Name=comp7450_c0_seq1|m.2950;Target=comp7450_c0_seq1|m.2950 157 182;Gap=M5 I2 M2 I4 M6 I3 M4
scaffold542_1_size52832	merc_genome	cDNA_match	34534	34647	100	-	.	ID=comp7450_c0_seq1|m.2950.path1;Name=comp7450_c0_seq1|m.2950;Target=comp7450_c0_seq1|m.2950 187 300;Gap=M114
###
scaffold8631_1_size10930	merc_genome	cDNA_match	909	1110	100	+	.	ID=comp7451_c0_seq1|m.2951.path1;Name=comp7451_c0_seq1|m.2951;Target=comp7451_c0_seq1|m.2951 1 202;Gap=M202
scaffold8631_1_size10930	merc_genome	cDNA_match	1270	1370	100	+	.	ID=comp7451_c0_seq1|m.2951.path1;Name=comp7451_c0_seq1|m.2951;Target=comp7451_c0_seq1|m.2951 203 303;Gap=M101
scaffold8631_1_size10930	merc_genome	cDNA_match	1468	1685	100	+	.	ID=comp7451_c0_seq1|m.2951.path1;Name=comp7451_c0_seq1|m.2951;Target=comp7451_c0_seq1|m.2951 304 521;Gap=M218
###
scaffold8631_1_size10930	merc_genome	cDNA_match	195	561	100	+	.	ID=comp7451_c0_seq1|m.2951.path2;Name=comp7451_c0_seq1|m.2951;Target=comp7451_c0_seq1|m.2951 522 888;Gap=M367
###
scaffold_2222	merc_genome	cDNA_match	972	1489	97	+	.	ID=comp7454_c0_seq1|m.2952.path1;Name=comp7454_c0_seq1|m.2952;Target=comp7454_c0_seq1|m.2952 1 511;Gap=M23 D1 M83 D1 M14 D2 M12 D1 M13 D1 M5 D1 M361
scaffold_2222	merc_genome	cDNA_match	2028	2078	100	+	.	ID=comp7454_c0_seq1|m.2952.path1;Name=comp7454_c0_seq1|m.2952;Target=comp7454_c0_seq1|m.2952 512 562;Gap=M51
###
scaffold621360_1_size110	merc_genome	cDNA_match	1	109	100	+	.	ID=comp7456_c0_seq1|m.2953.path1;Name=comp7456_c0_seq1|m.2953;Target=comp7456_c0_seq1|m.2953 37 145;Gap=M109
###
scaffold36482_1_size2040	merc_genome	cDNA_match	1504	1904	95	+	.	ID=comp7456_c0_seq1|m.2953.path2;Name=comp7456_c0_seq1|m.2953;Target=comp7456_c0_seq1|m.2953 146 546;Gap=M401
###
scaffold_1846	merc_genome	cDNA_match	30379	30788	99	-	.	ID=comp7458_c0_seq1|m.2954.path1;Name=comp7458_c0_seq1|m.2954;Target=comp7458_c0_seq1|m.2954 1 410;Gap=M410
scaffold_1846	merc_genome	cDNA_match	30227	30275	100	-	.	ID=comp7458_c0_seq1|m.2954.path1;Name=comp7458_c0_seq1|m.2954;Target=comp7458_c0_seq1|m.2954 411 459;Gap=M49
scaffold_1846	merc_genome	cDNA_match	30053	30104	100	-	.	ID=comp7458_c0_seq1|m.2954.path1;Name=comp7458_c0_seq1|m.2954;Target=comp7458_c0_seq1|m.2954 460 511;Gap=M52
scaffold_1846	merc_genome	cDNA_match	29637	29800	100	-	.	ID=comp7458_c0_seq1|m.2954.path1;Name=comp7458_c0_seq1|m.2954;Target=comp7458_c0_seq1|m.2954 512 675;Gap=M164
scaffold_1846	merc_genome	cDNA_match	29070	29183	100	-	.	ID=comp7458_c0_seq1|m.2954.path1;Name=comp7458_c0_seq1|m.2954;Target=comp7458_c0_seq1|m.2954 676 789;Gap=M114
scaffold_1846	merc_genome	cDNA_match	28551	28709	100	-	.	ID=comp7458_c0_seq1|m.2954.path1;Name=comp7458_c0_seq1|m.2954;Target=comp7458_c0_seq1|m.2954 790 948;Gap=M159
###
scaffold_718	merc_genome	cDNA_match	10267	10860	98	+	.	ID=comp7459_c0_seq1|m.2955.path1;Name=comp7459_c0_seq1|m.2955;Target=comp7459_c0_seq1|m.2955 1 594;Gap=M594
###
scaffold4245_1_size18378	merc_genome	cDNA_match	9908	11704	100	+	.	ID=comp7461_c0_seq1|m.2956.path1;Name=comp7461_c0_seq1|m.2956;Target=comp7461_c0_seq1|m.2956 1 1797;Gap=M1797
scaffold4245_1_size18378	merc_genome	cDNA_match	11924	12068	100	+	.	ID=comp7461_c0_seq1|m.2956.path1;Name=comp7461_c0_seq1|m.2956;Target=comp7461_c0_seq1|m.2956 1798 1942;Gap=M145
scaffold4245_1_size18378	merc_genome	cDNA_match	12267	12898	100	+	.	ID=comp7461_c0_seq1|m.2956.path1;Name=comp7461_c0_seq1|m.2956;Target=comp7461_c0_seq1|m.2956 1943 2574;Gap=M632
###
scaffold4245_1_size18378	merc_genome	cDNA_match	9905	10396	100	-	.	ID=comp7461_c0_seq1|m.2957.path1;Name=comp7461_c0_seq1|m.2957;Target=comp7461_c0_seq1|m.2957 1 492;Gap=M492
scaffold4245_1_size18378	merc_genome	cDNA_match	9755	9795	100	-	.	ID=comp7461_c0_seq1|m.2957.path1;Name=comp7461_c0_seq1|m.2957;Target=comp7461_c0_seq1|m.2957 493 533;Gap=M41
scaffold4245_1_size18378	merc_genome	cDNA_match	9483	9546	100	-	.	ID=comp7461_c0_seq1|m.2957.path1;Name=comp7461_c0_seq1|m.2957;Target=comp7461_c0_seq1|m.2957 534 597;Gap=M64
###
scaffold_279	merc_genome	cDNA_match	1684	1718	100	+	.	ID=comp7463_c0_seq1|m.2958.path1;Name=comp7463_c0_seq1|m.2958;Target=comp7463_c0_seq1|m.2958 40 74;Gap=M35
scaffold_279	merc_genome	cDNA_match	2246	2390	99	+	.	ID=comp7463_c0_seq1|m.2958.path1;Name=comp7463_c0_seq1|m.2958;Target=comp7463_c0_seq1|m.2958 75 219;Gap=M145
scaffold_279	merc_genome	cDNA_match	3380	3490	100	+	.	ID=comp7463_c0_seq1|m.2958.path1;Name=comp7463_c0_seq1|m.2958;Target=comp7463_c0_seq1|m.2958 220 330;Gap=M111
###
scaffold1582_1_size32777	merc_genome	cDNA_match	8865	9467	100	+	.	ID=comp7466_c0_seq1|m.2959.path1;Name=comp7466_c0_seq1|m.2959;Target=comp7466_c0_seq1|m.2959 1 603;Gap=M603
scaffold1582_1_size32777	merc_genome	cDNA_match	9674	9874	100	+	.	ID=comp7466_c0_seq1|m.2959.path1;Name=comp7466_c0_seq1|m.2959;Target=comp7466_c0_seq1|m.2959 604 804;Gap=M201
scaffold1582_1_size32777	merc_genome	cDNA_match	10446	10641	100	+	.	ID=comp7466_c0_seq1|m.2959.path1;Name=comp7466_c0_seq1|m.2959;Target=comp7466_c0_seq1|m.2959 805 1000;Gap=M196
scaffold1582_1_size32777	merc_genome	cDNA_match	10776	10960	100	+	.	ID=comp7466_c0_seq1|m.2959.path1;Name=comp7466_c0_seq1|m.2959;Target=comp7466_c0_seq1|m.2959 1001 1185;Gap=M185
###
scaffold1582_1_size32777	merc_genome	cDNA_match	9012	9359	100	-	.	ID=comp7466_c0_seq1|m.2960.path1;Name=comp7466_c0_seq1|m.2960;Target=comp7466_c0_seq1|m.2960 1 348;Gap=M348
###
scaffold_437	merc_genome	cDNA_match	627	707	100	+	.	ID=comp7470_c0_seq1|m.2961.path1;Name=comp7470_c0_seq1|m.2961;Target=comp7470_c0_seq1|m.2961 1 81;Gap=M81
scaffold_437	merc_genome	cDNA_match	1210	1296	100	+	.	ID=comp7470_c0_seq1|m.2961.path1;Name=comp7470_c0_seq1|m.2961;Target=comp7470_c0_seq1|m.2961 82 168;Gap=M87
scaffold_437	merc_genome	cDNA_match	1496	1583	100	+	.	ID=comp7470_c0_seq1|m.2961.path1;Name=comp7470_c0_seq1|m.2961;Target=comp7470_c0_seq1|m.2961 169 256;Gap=M88
scaffold_437	merc_genome	cDNA_match	2056	2147	100	+	.	ID=comp7470_c0_seq1|m.2961.path1;Name=comp7470_c0_seq1|m.2961;Target=comp7470_c0_seq1|m.2961 257 348;Gap=M92
scaffold_437	merc_genome	cDNA_match	2657	2721	100	+	.	ID=comp7470_c0_seq1|m.2961.path1;Name=comp7470_c0_seq1|m.2961;Target=comp7470_c0_seq1|m.2961 349 413;Gap=M65
scaffold_437	merc_genome	cDNA_match	2802	2890	100	+	.	ID=comp7470_c0_seq1|m.2961.path1;Name=comp7470_c0_seq1|m.2961;Target=comp7470_c0_seq1|m.2961 414 502;Gap=M89
scaffold_437	merc_genome	cDNA_match	3161	3238	100	+	.	ID=comp7470_c0_seq1|m.2961.path1;Name=comp7470_c0_seq1|m.2961;Target=comp7470_c0_seq1|m.2961 503 580;Gap=M78
scaffold_437	merc_genome	cDNA_match	3305	3398	100	+	.	ID=comp7470_c0_seq1|m.2961.path1;Name=comp7470_c0_seq1|m.2961;Target=comp7470_c0_seq1|m.2961 581 674;Gap=M94
scaffold_437	merc_genome	cDNA_match	3557	3623	100	+	.	ID=comp7470_c0_seq1|m.2961.path1;Name=comp7470_c0_seq1|m.2961;Target=comp7470_c0_seq1|m.2961 675 741;Gap=M67
scaffold_437	merc_genome	cDNA_match	3716	3779	100	+	.	ID=comp7470_c0_seq1|m.2961.path1;Name=comp7470_c0_seq1|m.2961;Target=comp7470_c0_seq1|m.2961 742 805;Gap=M64
scaffold_437	merc_genome	cDNA_match	3901	3941	100	+	.	ID=comp7470_c0_seq1|m.2961.path1;Name=comp7470_c0_seq1|m.2961;Target=comp7470_c0_seq1|m.2961 806 846;Gap=M41
scaffold_437	merc_genome	cDNA_match	4436	4621	100	+	.	ID=comp7470_c0_seq1|m.2961.path1;Name=comp7470_c0_seq1|m.2961;Target=comp7470_c0_seq1|m.2961 847 1032;Gap=M186
###
scaffold71290_1_size1076	merc_genome	cDNA_match	629	1048	88	+	.	ID=comp7473_c0_seq1|m.2962.path1;Name=comp7473_c0_seq1|m.2962;Target=comp7473_c0_seq1|m.2962 1 468;Gap=M360 I48 M60
###
scaffold71290_1_size1076	merc_genome	cDNA_match	771	1049	83	-	.	ID=comp7473_c0_seq1|m.2963.path1;Name=comp7473_c0_seq1|m.2963;Target=comp7473_c0_seq1|m.2963 1 327;Gap=M163 I48 M116
###
scaffold9164_1_size10384	merc_genome	cDNA_match	9123	9214	100	-	.	ID=comp7474_c0_seq1|m.2964.path1;Name=comp7474_c0_seq1|m.2964;Target=comp7474_c0_seq1|m.2964 378 469;Gap=M92
###
scaffold468978_1_size132	merc_genome	cDNA_match	17	132	100	+	.	ID=comp7474_c0_seq1|m.2964.path2;Name=comp7474_c0_seq1|m.2964;Target=comp7474_c0_seq1|m.2964 470 585;Gap=M116
###
scaffold_2657	merc_genome	cDNA_match	13881	14291	97	-	.	ID=comp7475_c0_seq1|m.2965.path1;Name=comp7475_c0_seq1|m.2965;Target=comp7475_c0_seq1|m.2965 1 411;Gap=M411
###
scaffold_2776	merc_genome	cDNA_match	8330	8852	93	-	.	ID=comp7480_c0_seq1|m.2966.path1;Name=comp7480_c0_seq1|m.2966;Target=comp7480_c0_seq1|m.2966 1 555;Gap=M6 D1 M185 I33 M331
###
scaffold_4165	merc_genome	cDNA_match	7879	8598	99	-	.	ID=comp7481_c0_seq1|m.2967.path1;Name=comp7481_c0_seq1|m.2967;Target=comp7481_c0_seq1|m.2967 1 720;Gap=M720
###
scaffold_3835	merc_genome	cDNA_match	5711	6124	100	+	.	ID=comp7482_c0_seq1|m.2968.path1;Name=comp7482_c0_seq1|m.2968;Target=comp7482_c0_seq1|m.2968 1 414;Gap=M414
scaffold_3835	merc_genome	cDNA_match	6374	6540	100	+	.	ID=comp7482_c0_seq1|m.2968.path1;Name=comp7482_c0_seq1|m.2968;Target=comp7482_c0_seq1|m.2968 415 581;Gap=M167
scaffold_3835	merc_genome	cDNA_match	7653	8004	100	+	.	ID=comp7482_c0_seq1|m.2968.path1;Name=comp7482_c0_seq1|m.2968;Target=comp7482_c0_seq1|m.2968 582 933;Gap=M352
###
scaffold39186_1_size1897	merc_genome	cDNA_match	571	1248	100	+	.	ID=comp7482_c0_seq1|m.2968.path2;Name=comp7482_c0_seq1|m.2968;Target=comp7482_c0_seq1|m.2968 934 1611;Gap=M678
###
scaffold1742_1_size31165	merc_genome	cDNA_match	12088	13394	100	+	.	ID=comp7489_c0_seq1|m.2969.path1;Name=comp7489_c0_seq1|m.2969;Target=comp7489_c0_seq1|m.2969 1 1307;Gap=M1307
scaffold1742_1_size31165	merc_genome	cDNA_match	14307	14391	100	+	.	ID=comp7489_c0_seq1|m.2969.path1;Name=comp7489_c0_seq1|m.2969;Target=comp7489_c0_seq1|m.2969 1308 1392;Gap=M85
scaffold1742_1_size31165	merc_genome	cDNA_match	14564	14626	100	+	.	ID=comp7489_c0_seq1|m.2969.path1;Name=comp7489_c0_seq1|m.2969;Target=comp7489_c0_seq1|m.2969 1393 1455;Gap=M63
scaffold1742_1_size31165	merc_genome	cDNA_match	15138	15295	100	+	.	ID=comp7489_c0_seq1|m.2969.path1;Name=comp7489_c0_seq1|m.2969;Target=comp7489_c0_seq1|m.2969 1456 1613;Gap=M158
###
scaffold1742_1_size31165	merc_genome	cDNA_match	4264	4336	100	+	.	ID=comp7489_c0_seq1|m.2969.path2;Name=comp7489_c0_seq1|m.2969;Target=comp7489_c0_seq1|m.2969 1614 1686;Gap=M73
scaffold1742_1_size31165	merc_genome	cDNA_match	4432	4491	100	+	.	ID=comp7489_c0_seq1|m.2969.path2;Name=comp7489_c0_seq1|m.2969;Target=comp7489_c0_seq1|m.2969 1687 1746;Gap=M60
scaffold1742_1_size31165	merc_genome	cDNA_match	4942	5052	100	+	.	ID=comp7489_c0_seq1|m.2969.path2;Name=comp7489_c0_seq1|m.2969;Target=comp7489_c0_seq1|m.2969 1747 1857;Gap=M111
scaffold1742_1_size31165	merc_genome	cDNA_match	5503	5709	100	+	.	ID=comp7489_c0_seq1|m.2969.path2;Name=comp7489_c0_seq1|m.2969;Target=comp7489_c0_seq1|m.2969 1858 2064;Gap=M207
###
scaffold1742_1_size31165	merc_genome	cDNA_match	11955	12278	100	+	.	ID=comp7489_c0_seq1|m.2970.path1;Name=comp7489_c0_seq1|m.2970;Target=comp7489_c0_seq1|m.2970 1 324;Gap=M324
###
scaffold5195_1_size16034	merc_genome	cDNA_match	12036	12344	100	+	.	ID=comp7490_c0_seq1|m.2971.path1;Name=comp7490_c0_seq1|m.2971;Target=comp7490_c0_seq1|m.2971 1 309;Gap=M309
###
scaffold171827_1_size413	merc_genome	cDNA_match	43	329	100	-	.	ID=comp7493_c0_seq1|m.2972.path1;Name=comp7493_c0_seq1|m.2972;Target=comp7493_c0_seq1|m.2972 1 287;Gap=M287
###
scaffold110714_1_size700	merc_genome	cDNA_match	330	540	99	-	.	ID=comp7493_c0_seq1|m.2972.path2;Name=comp7493_c0_seq1|m.2972;Target=comp7493_c0_seq1|m.2972 288 498;Gap=M211
###
scaffold_12	merc_genome	cDNA_match	655	1038	99	+	.	ID=comp7495_c0_seq1|m.2973.path1;Name=comp7495_c0_seq1|m.2973;Target=comp7495_c0_seq1|m.2973 1 384;Gap=M384
scaffold_12	merc_genome	cDNA_match	1285	2165	99	+	.	ID=comp7495_c0_seq1|m.2973.path1;Name=comp7495_c0_seq1|m.2973;Target=comp7495_c0_seq1|m.2973 385 1265;Gap=M881
###
scaffold_12	merc_genome	cDNA_match	1377	1685	100	-	.	ID=comp7495_c0_seq1|m.2974.path1;Name=comp7495_c0_seq1|m.2974;Target=comp7495_c0_seq1|m.2974 1 309;Gap=M309
###
scaffold23953_1_size3327	merc_genome	cDNA_match	1545	1892	100	+	.	ID=comp7496_c0_seq1|m.2975.path1;Name=comp7496_c0_seq1|m.2975;Target=comp7496_c0_seq1|m.2975 1 348;Gap=M348
###
scaffold4423_1_size17884	merc_genome	cDNA_match	13178	13269	100	+	.	ID=comp7498_c0_seq1|m.2976.path1;Name=comp7498_c0_seq1|m.2976;Target=comp7498_c0_seq1|m.2976 1 92;Gap=M92
scaffold4423_1_size17884	merc_genome	cDNA_match	13654	13785	100	+	.	ID=comp7498_c0_seq1|m.2976.path1;Name=comp7498_c0_seq1|m.2976;Target=comp7498_c0_seq1|m.2976 93 224;Gap=M132
scaffold4423_1_size17884	merc_genome	cDNA_match	14175	14538	100	+	.	ID=comp7498_c0_seq1|m.2976.path1;Name=comp7498_c0_seq1|m.2976;Target=comp7498_c0_seq1|m.2976 225 588;Gap=M364
scaffold4423_1_size17884	merc_genome	cDNA_match	14665	14907	100	+	.	ID=comp7498_c0_seq1|m.2976.path1;Name=comp7498_c0_seq1|m.2976;Target=comp7498_c0_seq1|m.2976 589 831;Gap=M243
scaffold4423_1_size17884	merc_genome	cDNA_match	15025	15081	100	+	.	ID=comp7498_c0_seq1|m.2976.path1;Name=comp7498_c0_seq1|m.2976;Target=comp7498_c0_seq1|m.2976 832 888;Gap=M57
scaffold4423_1_size17884	merc_genome	cDNA_match	15164	15244	100	+	.	ID=comp7498_c0_seq1|m.2976.path1;Name=comp7498_c0_seq1|m.2976;Target=comp7498_c0_seq1|m.2976 889 969;Gap=M81
scaffold4423_1_size17884	merc_genome	cDNA_match	15613	15674	100	+	.	ID=comp7498_c0_seq1|m.2976.path1;Name=comp7498_c0_seq1|m.2976;Target=comp7498_c0_seq1|m.2976 970 1031;Gap=M62
scaffold4423_1_size17884	merc_genome	cDNA_match	15808	16834	99	+	.	ID=comp7498_c0_seq1|m.2976.path1;Name=comp7498_c0_seq1|m.2976;Target=comp7498_c0_seq1|m.2976 1032 2058;Gap=M1027
###
scaffold2254_1_size27075	merc_genome	cDNA_match	22188	22798	95	+	.	ID=comp7500_c0_seq1|m.2977.path1;Name=comp7500_c0_seq1|m.2977;Target=comp7500_c0_seq1|m.2977 1 594;Gap=M79 D17 M515
###
scaffold1193_1_size37646	merc_genome	cDNA_match	27829	28405	100	+	.	ID=comp7501_c0_seq1|m.2978.path1;Name=comp7501_c0_seq1|m.2978;Target=comp7501_c0_seq1|m.2978 1 577;Gap=M577
scaffold1193_1_size37646	merc_genome	cDNA_match	28701	28885	100	+	.	ID=comp7501_c0_seq1|m.2978.path1;Name=comp7501_c0_seq1|m.2978;Target=comp7501_c0_seq1|m.2978 578 762;Gap=M185
scaffold1193_1_size37646	merc_genome	cDNA_match	29767	30273	100	+	.	ID=comp7501_c0_seq1|m.2978.path1;Name=comp7501_c0_seq1|m.2978;Target=comp7501_c0_seq1|m.2978 763 1269;Gap=M507
###
scaffold4022_1_size19062	merc_genome	cDNA_match	11577	11669	100	+	.	ID=comp7504_c0_seq1|m.2979.path1;Name=comp7504_c0_seq1|m.2979;Target=comp7504_c0_seq1|m.2979 1 93;Gap=M93
scaffold4022_1_size19062	merc_genome	cDNA_match	11852	12028	100	+	.	ID=comp7504_c0_seq1|m.2979.path1;Name=comp7504_c0_seq1|m.2979;Target=comp7504_c0_seq1|m.2979 94 270;Gap=M177
scaffold4022_1_size19062	merc_genome	cDNA_match	12700	12772	100	+	.	ID=comp7504_c0_seq1|m.2979.path1;Name=comp7504_c0_seq1|m.2979;Target=comp7504_c0_seq1|m.2979 271 343;Gap=M73
###
scaffold7124_1_size12570	merc_genome	cDNA_match	8075	8088	100	+	.	ID=comp7509_c0_seq1|m.2980.path1;Name=comp7509_c0_seq1|m.2980;Target=comp7509_c0_seq1|m.2980 1 14;Gap=M14
scaffold7124_1_size12570	merc_genome	cDNA_match	8358	8430	100	+	.	ID=comp7509_c0_seq1|m.2980.path1;Name=comp7509_c0_seq1|m.2980;Target=comp7509_c0_seq1|m.2980 15 87;Gap=M73
scaffold7124_1_size12570	merc_genome	cDNA_match	8941	8988	100	+	.	ID=comp7509_c0_seq1|m.2980.path1;Name=comp7509_c0_seq1|m.2980;Target=comp7509_c0_seq1|m.2980 88 135;Gap=M48
scaffold7124_1_size12570	merc_genome	cDNA_match	9076	9123	100	+	.	ID=comp7509_c0_seq1|m.2980.path1;Name=comp7509_c0_seq1|m.2980;Target=comp7509_c0_seq1|m.2980 136 183;Gap=M48
scaffold7124_1_size12570	merc_genome	cDNA_match	9505	9576	100	+	.	ID=comp7509_c0_seq1|m.2980.path1;Name=comp7509_c0_seq1|m.2980;Target=comp7509_c0_seq1|m.2980 184 255;Gap=M72
scaffold7124_1_size12570	merc_genome	cDNA_match	9664	9820	100	+	.	ID=comp7509_c0_seq1|m.2980.path1;Name=comp7509_c0_seq1|m.2980;Target=comp7509_c0_seq1|m.2980 256 412;Gap=M157
scaffold7124_1_size12570	merc_genome	cDNA_match	9904	9993	100	+	.	ID=comp7509_c0_seq1|m.2980.path1;Name=comp7509_c0_seq1|m.2980;Target=comp7509_c0_seq1|m.2980 426 515;Gap=M90
scaffold7124_1_size12570	merc_genome	cDNA_match	10421	10517	100	+	.	ID=comp7509_c0_seq1|m.2980.path1;Name=comp7509_c0_seq1|m.2980;Target=comp7509_c0_seq1|m.2980 516 612;Gap=M97
###
scaffold_3691	merc_genome	cDNA_match	5768	6091	99	+	.	ID=comp7510_c0_seq1|m.2981.path1;Name=comp7510_c0_seq1|m.2981;Target=comp7510_c0_seq1|m.2981 1 324;Gap=M324
###
scaffold_3360	merc_genome	cDNA_match	734	947	91	-	.	ID=comp7510_c0_seq1|m.2981.path2;Name=comp7510_c0_seq1|m.2981;Target=comp7510_c0_seq1|m.2981 1 223;Gap=M202 I9 M12
scaffold_3360	merc_genome	cDNA_match	585	634	84	-	.	ID=comp7510_c0_seq1|m.2981.path2;Name=comp7510_c0_seq1|m.2981;Target=comp7510_c0_seq1|m.2981 224 270;Gap=M47 D3
scaffold_3360	merc_genome	cDNA_match	146	199	96	-	.	ID=comp7510_c0_seq1|m.2981.path2;Name=comp7510_c0_seq1|m.2981;Target=comp7510_c0_seq1|m.2981 271 324;Gap=M54
###
scaffold213614_1_size298	merc_genome	cDNA_match	1	200	99	+	.	ID=comp7510_c0_seq1|m.2981.path3;Name=comp7510_c0_seq1|m.2981;Target=comp7510_c0_seq1|m.2981 125 324;Gap=M200
###
scaffold_219	merc_genome	cDNA_match	13643	13783	100	-	.	ID=comp7514_c0_seq1|m.2982.path1;Name=comp7514_c0_seq1|m.2982;Target=comp7514_c0_seq1|m.2982 1 141;Gap=M141
scaffold_219	merc_genome	cDNA_match	13458	13544	100	-	.	ID=comp7514_c0_seq1|m.2982.path1;Name=comp7514_c0_seq1|m.2982;Target=comp7514_c0_seq1|m.2982 142 228;Gap=M87
scaffold_219	merc_genome	cDNA_match	13281	13376	100	-	.	ID=comp7514_c0_seq1|m.2982.path1;Name=comp7514_c0_seq1|m.2982;Target=comp7514_c0_seq1|m.2982 229 324;Gap=M96
scaffold_219	merc_genome	cDNA_match	11580	11636	100	-	.	ID=comp7514_c0_seq1|m.2982.path1;Name=comp7514_c0_seq1|m.2982;Target=comp7514_c0_seq1|m.2982 325 381;Gap=M57
###
scaffold81477_1_size951	merc_genome	cDNA_match	774	859	100	+	.	ID=comp7516_c0_seq1|m.2983.path1;Name=comp7516_c0_seq1|m.2983;Target=comp7516_c0_seq1|m.2983 1 86;Gap=M86
###
scaffold_2035	merc_genome	cDNA_match	436	672	94	-	.	ID=comp7516_c0_seq1|m.2983.path2;Name=comp7516_c0_seq1|m.2983;Target=comp7516_c0_seq1|m.2983 87 315;Gap=M86 D1 M21 D1 M9 D5 M5 I1 M7 D3 M4 I1 M95
###
scaffold1411_1_size34796	merc_genome	cDNA_match	2508	2977	99	-	.	ID=comp7519_c0_seq1|m.2984.path1;Name=comp7519_c0_seq1|m.2984;Target=comp7519_c0_seq1|m.2984 1 473;Gap=M28 I3 M442
scaffold1411_1_size34796	merc_genome	cDNA_match	2364	2389	100	-	.	ID=comp7519_c0_seq1|m.2984.path1;Name=comp7519_c0_seq1|m.2984;Target=comp7519_c0_seq1|m.2984 474 499;Gap=M26
scaffold1411_1_size34796	merc_genome	cDNA_match	2228	2258	100	-	.	ID=comp7519_c0_seq1|m.2984.path1;Name=comp7519_c0_seq1|m.2984;Target=comp7519_c0_seq1|m.2984 500 530;Gap=M31
scaffold1411_1_size34796	merc_genome	cDNA_match	2044	2131	100	-	.	ID=comp7519_c0_seq1|m.2984.path1;Name=comp7519_c0_seq1|m.2984;Target=comp7519_c0_seq1|m.2984 531 618;Gap=M88
scaffold1411_1_size34796	merc_genome	cDNA_match	1797	1942	100	-	.	ID=comp7519_c0_seq1|m.2984.path1;Name=comp7519_c0_seq1|m.2984;Target=comp7519_c0_seq1|m.2984 619 764;Gap=M146
scaffold1411_1_size34796	merc_genome	cDNA_match	1339	1442	100	-	.	ID=comp7519_c0_seq1|m.2984.path1;Name=comp7519_c0_seq1|m.2984;Target=comp7519_c0_seq1|m.2984 765 868;Gap=M104
scaffold1411_1_size34796	merc_genome	cDNA_match	1094	1218	100	-	.	ID=comp7519_c0_seq1|m.2984.path1;Name=comp7519_c0_seq1|m.2984;Target=comp7519_c0_seq1|m.2984 869 993;Gap=M125
scaffold1411_1_size34796	merc_genome	cDNA_match	734	844	99	-	.	ID=comp7519_c0_seq1|m.2984.path1;Name=comp7519_c0_seq1|m.2984;Target=comp7519_c0_seq1|m.2984 994 1104;Gap=M111
scaffold1411_1_size34796	merc_genome	cDNA_match	115	393	99	-	.	ID=comp7519_c0_seq1|m.2984.path1;Name=comp7519_c0_seq1|m.2984;Target=comp7519_c0_seq1|m.2984 1105 1383;Gap=M279
###
scaffold58741_1_size1292	merc_genome	cDNA_match	810	897	100	-	.	ID=comp7520_c0_seq1|m.2985.path1;Name=comp7520_c0_seq1|m.2985;Target=comp7520_c0_seq1|m.2985 1 88;Gap=M88
scaffold58741_1_size1292	merc_genome	cDNA_match	284	655	98	-	.	ID=comp7520_c0_seq1|m.2985.path1;Name=comp7520_c0_seq1|m.2985;Target=comp7520_c0_seq1|m.2985 89 460;Gap=M372
###
scaffold254057_1_size225	merc_genome	cDNA_match	1	225	100	-	.	ID=comp7520_c0_seq1|m.2985.path2;Name=comp7520_c0_seq1|m.2985;Target=comp7520_c0_seq1|m.2985 233 457;Gap=M225
###
scaffold_4105	merc_genome	cDNA_match	3389	3499	100	+	.	ID=comp7522_c0_seq1|m.2986.path1;Name=comp7522_c0_seq1|m.2986;Target=comp7522_c0_seq1|m.2986 1 111;Gap=M111
scaffold_4105	merc_genome	cDNA_match	4938	5138	99	+	.	ID=comp7522_c0_seq1|m.2986.path1;Name=comp7522_c0_seq1|m.2986;Target=comp7522_c0_seq1|m.2986 112 312;Gap=M201
scaffold_4105	merc_genome	cDNA_match	5447	5482	100	+	.	ID=comp7522_c0_seq1|m.2986.path1;Name=comp7522_c0_seq1|m.2986;Target=comp7522_c0_seq1|m.2986 313 348;Gap=M36
###
scaffold1_1_size329358	merc_genome	cDNA_match	244904	245047	100	-	.	ID=comp7524_c0_seq1|m.2987.path1;Name=comp7524_c0_seq1|m.2987;Target=comp7524_c0_seq1|m.2987 1 144;Gap=M144
scaffold1_1_size329358	merc_genome	cDNA_match	244703	244822	100	-	.	ID=comp7524_c0_seq1|m.2987.path1;Name=comp7524_c0_seq1|m.2987;Target=comp7524_c0_seq1|m.2987 145 264;Gap=M120
scaffold1_1_size329358	merc_genome	cDNA_match	244573	244616	100	-	.	ID=comp7524_c0_seq1|m.2987.path1;Name=comp7524_c0_seq1|m.2987;Target=comp7524_c0_seq1|m.2987 265 308;Gap=M44
scaffold1_1_size329358	merc_genome	cDNA_match	244337	244462	100	-	.	ID=comp7524_c0_seq1|m.2987.path1;Name=comp7524_c0_seq1|m.2987;Target=comp7524_c0_seq1|m.2987 309 434;Gap=M126
scaffold1_1_size329358	merc_genome	cDNA_match	243814	243898	100	-	.	ID=comp7524_c0_seq1|m.2987.path1;Name=comp7524_c0_seq1|m.2987;Target=comp7524_c0_seq1|m.2987 435 519;Gap=M85
scaffold1_1_size329358	merc_genome	cDNA_match	243289	243345	100	-	.	ID=comp7524_c0_seq1|m.2987.path1;Name=comp7524_c0_seq1|m.2987;Target=comp7524_c0_seq1|m.2987 520 576;Gap=M57
scaffold1_1_size329358	merc_genome	cDNA_match	243113	243190	100	-	.	ID=comp7524_c0_seq1|m.2987.path1;Name=comp7524_c0_seq1|m.2987;Target=comp7524_c0_seq1|m.2987 577 654;Gap=M78
###
scaffold1_1_size329358	merc_genome	cDNA_match	243044	243190	100	+	.	ID=comp7524_c0_seq1|m.2988.path1;Name=comp7524_c0_seq1|m.2988;Target=comp7524_c0_seq1|m.2988 1 147;Gap=M147
scaffold1_1_size329358	merc_genome	cDNA_match	243289	243345	100	+	.	ID=comp7524_c0_seq1|m.2988.path1;Name=comp7524_c0_seq1|m.2988;Target=comp7524_c0_seq1|m.2988 148 204;Gap=M57
scaffold1_1_size329358	merc_genome	cDNA_match	243814	243898	100	+	.	ID=comp7524_c0_seq1|m.2988.path1;Name=comp7524_c0_seq1|m.2988;Target=comp7524_c0_seq1|m.2988 205 289;Gap=M85
scaffold1_1_size329358	merc_genome	cDNA_match	244337	244374	100	+	.	ID=comp7524_c0_seq1|m.2988.path1;Name=comp7524_c0_seq1|m.2988;Target=comp7524_c0_seq1|m.2988 290 327;Gap=M38
###
scaffold75660_1_size1019	merc_genome	cDNA_match	24	491	99	-	.	ID=comp7526_c0_seq1|m.2989.path1;Name=comp7526_c0_seq1|m.2989;Target=comp7526_c0_seq1|m.2989 223 690;Gap=M468
###
scaffold541_1_size52874	merc_genome	cDNA_match	12627	13307	99	-	.	ID=comp7526_c0_seq1|m.2989.path2;Name=comp7526_c0_seq1|m.2989;Target=comp7526_c0_seq1|m.2989 691 1371;Gap=M681
###
scaffold75660_1_size1019	merc_genome	cDNA_match	181	488	99	+	.	ID=comp7526_c0_seq1|m.2990.path1;Name=comp7526_c0_seq1|m.2990;Target=comp7526_c0_seq1|m.2990 1 308;Gap=M308
scaffold75660_1_size1019	merc_genome	cDNA_match	808	880	100	+	.	ID=comp7526_c0_seq1|m.2990.path1;Name=comp7526_c0_seq1|m.2990;Target=comp7526_c0_seq1|m.2990 309 381;Gap=M73
###
scaffold27168_1_size2806	merc_genome	cDNA_match	168	344	99	-	.	ID=comp7527_c0_seq1|m.2991.path1;Name=comp7527_c0_seq1|m.2991;Target=comp7527_c0_seq1|m.2991 1 177;Gap=M177
###
scaffold34517_1_size2157	merc_genome	cDNA_match	980	1324	97	-	.	ID=comp7527_c0_seq1|m.2991.path2;Name=comp7527_c0_seq1|m.2991;Target=comp7527_c0_seq1|m.2991 178 522;Gap=M345
###
scaffold_634	merc_genome	cDNA_match	1866	1949	98	-	.	ID=comp7528_c0_seq1|m.2992.path1;Name=comp7528_c0_seq1|m.2992;Target=comp7528_c0_seq1|m.2992 1 84;Gap=M84
scaffold_634	merc_genome	cDNA_match	1641	1754	98	-	.	ID=comp7528_c0_seq1|m.2992.path1;Name=comp7528_c0_seq1|m.2992;Target=comp7528_c0_seq1|m.2992 85 198;Gap=M114
scaffold_634	merc_genome	cDNA_match	1369	1521	98	-	.	ID=comp7528_c0_seq1|m.2992.path1;Name=comp7528_c0_seq1|m.2992;Target=comp7528_c0_seq1|m.2992 199 351;Gap=M153
scaffold_634	merc_genome	cDNA_match	222	287	100	-	.	ID=comp7528_c0_seq1|m.2992.path1;Name=comp7528_c0_seq1|m.2992;Target=comp7528_c0_seq1|m.2992 352 417;Gap=M66
###
scaffold_3022	merc_genome	cDNA_match	29075	29331	92	+	.	ID=comp7529_c0_seq1|m.2993.path1;Name=comp7529_c0_seq1|m.2993;Target=comp7529_c0_seq1|m.2993 1 260;Gap=M21 I3 M236
scaffold_3022	merc_genome	cDNA_match	30178	30442	92	+	.	ID=comp7529_c0_seq1|m.2993.path1;Name=comp7529_c0_seq1|m.2993;Target=comp7529_c0_seq1|m.2993 261 525;Gap=M265
###
scaffold53696_1_size1405	merc_genome	cDNA_match	716	996	95	+	.	ID=comp7529_c0_seq1|m.2993.path2;Name=comp7529_c0_seq1|m.2993;Target=comp7529_c0_seq1|m.2993 1 277;Gap=M260 D4 M17
scaffold53696_1_size1405	merc_genome	cDNA_match	1277	1405	78	+	.	ID=comp7529_c0_seq1|m.2993.path2;Name=comp7529_c0_seq1|m.2993;Target=comp7529_c0_seq1|m.2993 301 465;Gap=M1 I36 M128
###
scaffold_1620	merc_genome	cDNA_match	2754	3242	99	+	.	ID=comp7531_c0_seq1|m.2994.path1;Name=comp7531_c0_seq1|m.2994;Target=comp7531_c0_seq1|m.2994 1 489;Gap=M489
###
scaffold_2183	merc_genome	cDNA_match	6686	6821	100	-	.	ID=comp7534_c0_seq1|m.2995.path1;Name=comp7534_c0_seq1|m.2995;Target=comp7534_c0_seq1|m.2995 1 136;Gap=M136
scaffold_2183	merc_genome	cDNA_match	6466	6584	100	-	.	ID=comp7534_c0_seq1|m.2995.path1;Name=comp7534_c0_seq1|m.2995;Target=comp7534_c0_seq1|m.2995 137 255;Gap=M119
scaffold_2183	merc_genome	cDNA_match	6294	6353	100	-	.	ID=comp7534_c0_seq1|m.2995.path1;Name=comp7534_c0_seq1|m.2995;Target=comp7534_c0_seq1|m.2995 256 315;Gap=M60
scaffold_2183	merc_genome	cDNA_match	5922	6164	100	-	.	ID=comp7534_c0_seq1|m.2995.path1;Name=comp7534_c0_seq1|m.2995;Target=comp7534_c0_seq1|m.2995 316 558;Gap=M243
scaffold_2183	merc_genome	cDNA_match	5617	5802	99	-	.	ID=comp7534_c0_seq1|m.2995.path1;Name=comp7534_c0_seq1|m.2995;Target=comp7534_c0_seq1|m.2995 559 744;Gap=M186
scaffold_2183	merc_genome	cDNA_match	972	1220	100	-	.	ID=comp7534_c0_seq1|m.2995.path1;Name=comp7534_c0_seq1|m.2995;Target=comp7534_c0_seq1|m.2995 745 993;Gap=M249
scaffold_2183	merc_genome	cDNA_match	497	856	99	-	.	ID=comp7534_c0_seq1|m.2995.path1;Name=comp7534_c0_seq1|m.2995;Target=comp7534_c0_seq1|m.2995 994 1356;Gap=M227 I3 M133
###
scaffold_2183	merc_genome	cDNA_match	5761	5802	100	+	.	ID=comp7534_c0_seq1|m.2996.path1;Name=comp7534_c0_seq1|m.2996;Target=comp7534_c0_seq1|m.2996 1 42;Gap=M42
scaffold_2183	merc_genome	cDNA_match	5922	6164	100	+	.	ID=comp7534_c0_seq1|m.2996.path1;Name=comp7534_c0_seq1|m.2996;Target=comp7534_c0_seq1|m.2996 43 285;Gap=M243
scaffold_2183	merc_genome	cDNA_match	6294	6353	100	+	.	ID=comp7534_c0_seq1|m.2996.path1;Name=comp7534_c0_seq1|m.2996;Target=comp7534_c0_seq1|m.2996 286 345;Gap=M60
scaffold_2183	merc_genome	cDNA_match	6466	6584	100	+	.	ID=comp7534_c0_seq1|m.2996.path1;Name=comp7534_c0_seq1|m.2996;Target=comp7534_c0_seq1|m.2996 346 464;Gap=M119
scaffold_2183	merc_genome	cDNA_match	6686	6836	100	+	.	ID=comp7534_c0_seq1|m.2996.path1;Name=comp7534_c0_seq1|m.2996;Target=comp7534_c0_seq1|m.2996 465 615;Gap=M151
###
scaffold31148_1_size2403	merc_genome	cDNA_match	1010	1213	100	+	.	ID=comp7536_c0_seq1|m.2997.path1;Name=comp7536_c0_seq1|m.2997;Target=comp7536_c0_seq1|m.2997 1 204;Gap=M204
scaffold31148_1_size2403	merc_genome	cDNA_match	1267	1612	99	+	.	ID=comp7536_c0_seq1|m.2997.path1;Name=comp7536_c0_seq1|m.2997;Target=comp7536_c0_seq1|m.2997 205 550;Gap=M346
scaffold31148_1_size2403	merc_genome	cDNA_match	1687	2027	100	+	.	ID=comp7536_c0_seq1|m.2997.path1;Name=comp7536_c0_seq1|m.2997;Target=comp7536_c0_seq1|m.2997 551 891;Gap=M341
###
scaffold31148_1_size2403	merc_genome	cDNA_match	1321	1690	97	-	.	ID=comp7536_c0_seq1|m.2998.path1;Name=comp7536_c0_seq1|m.2998;Target=comp7536_c0_seq1|m.2998 18 393;Gap=M55 I6 M315
###
scaffold2651_1_size24724	merc_genome	cDNA_match	10209	10410	99	+	.	ID=comp7537_c0_seq1|m.2999.path1;Name=comp7537_c0_seq1|m.2999;Target=comp7537_c0_seq1|m.2999 285 486;Gap=M202
###
scaffold474530_1_size131	merc_genome	cDNA_match	1	131	99	+	.	ID=comp7537_c0_seq1|m.2999.path2;Name=comp7537_c0_seq1|m.2999;Target=comp7537_c0_seq1|m.2999 86 216;Gap=M131
###
scaffold477506_1_size131	merc_genome	cDNA_match	1	131	98	+	.	ID=comp7537_c0_seq1|m.2999.path3;Name=comp7537_c0_seq1|m.2999;Target=comp7537_c0_seq1|m.2999 86 216;Gap=M131
###
scaffold15238_1_size6527	merc_genome	cDNA_match	2010	2429	98	+	.	ID=comp7540_c0_seq1|m.3000.path1;Name=comp7540_c0_seq1|m.3000;Target=comp7540_c0_seq1|m.3000 1 420;Gap=M420
###
scaffold27523_1_size2760	merc_genome	cDNA_match	1250	1669	96	+	.	ID=comp7540_c0_seq1|m.3000.path2;Name=comp7540_c0_seq1|m.3000;Target=comp7540_c0_seq1|m.3000 1 420;Gap=M420
###
scaffold41544_1_size1789	merc_genome	cDNA_match	734	1086	97	+	.	ID=comp7540_c0_seq1|m.3000.path3;Name=comp7540_c0_seq1|m.3000;Target=comp7540_c0_seq1|m.3000 68 420;Gap=M353
###
scaffold_16	merc_genome	cDNA_match	51872	53245	100	-	.	ID=comp7542_c0_seq1|m.3001.path1;Name=comp7542_c0_seq1|m.3001;Target=comp7542_c0_seq1|m.3001 1 1374;Gap=M1374
scaffold_16	merc_genome	cDNA_match	49989	50108	100	-	.	ID=comp7542_c0_seq1|m.3001.path1;Name=comp7542_c0_seq1|m.3001;Target=comp7542_c0_seq1|m.3001 1375 1494;Gap=M120
scaffold_16	merc_genome	cDNA_match	49085	49201	100	-	.	ID=comp7542_c0_seq1|m.3001.path1;Name=comp7542_c0_seq1|m.3001;Target=comp7542_c0_seq1|m.3001 1495 1611;Gap=M117
scaffold_16	merc_genome	cDNA_match	48896	48985	100	-	.	ID=comp7542_c0_seq1|m.3001.path1;Name=comp7542_c0_seq1|m.3001;Target=comp7542_c0_seq1|m.3001 1612 1701;Gap=M90
scaffold_16	merc_genome	cDNA_match	48389	48496	100	-	.	ID=comp7542_c0_seq1|m.3001.path1;Name=comp7542_c0_seq1|m.3001;Target=comp7542_c0_seq1|m.3001 1702 1809;Gap=M108
scaffold_16	merc_genome	cDNA_match	48244	48303	100	-	.	ID=comp7542_c0_seq1|m.3001.path1;Name=comp7542_c0_seq1|m.3001;Target=comp7542_c0_seq1|m.3001 1810 1869;Gap=M60
###
scaffold_16	merc_genome	cDNA_match	52852	53166	100	-	.	ID=comp7542_c0_seq1|m.3002.path1;Name=comp7542_c0_seq1|m.3002;Target=comp7542_c0_seq1|m.3002 1 315;Gap=M315
###
scaffold23116_1_size3520	merc_genome	cDNA_match	1159	1776	99	+	.	ID=comp7543_c0_seq1|m.3003.path1;Name=comp7543_c0_seq1|m.3003;Target=comp7543_c0_seq1|m.3003 1 618;Gap=M618
###
scaffold28191_1_size2689	merc_genome	cDNA_match	1182	1814	98	+	.	ID=comp7544_c0_seq1|m.3004.path1;Name=comp7544_c0_seq1|m.3004;Target=comp7544_c0_seq1|m.3004 1 633;Gap=M633
###
scaffold_937	merc_genome	cDNA_match	4968	5600	97	-	.	ID=comp7544_c0_seq1|m.3004.path2;Name=comp7544_c0_seq1|m.3004;Target=comp7544_c0_seq1|m.3004 1 633;Gap=M633
###
scaffold2006_1_size28986	merc_genome	cDNA_match	4437	4562	97	+	.	ID=comp7547_c0_seq1|m.3005.path1;Name=comp7547_c0_seq1|m.3005;Target=comp7547_c0_seq1|m.3005 1 126;Gap=M126
scaffold2006_1_size28986	merc_genome	cDNA_match	4683	4943	98	+	.	ID=comp7547_c0_seq1|m.3005.path1;Name=comp7547_c0_seq1|m.3005;Target=comp7547_c0_seq1|m.3005 127 389;Gap=M257 I2 M4
###
scaffold23049_1_size3535	merc_genome	cDNA_match	414	1406	99	+	.	ID=comp7548_c0_seq1|m.3006.path1;Name=comp7548_c0_seq1|m.3006;Target=comp7548_c0_seq1|m.3006 1 993;Gap=M332 D3 M1 I3 M657
###
scaffold23049_1_size3535	merc_genome	cDNA_match	1342	1665	100	+	.	ID=comp7548_c0_seq1|m.3007.path1;Name=comp7548_c0_seq1|m.3007;Target=comp7548_c0_seq1|m.3007 1 324;Gap=M324
###
scaffold_2266	merc_genome	cDNA_match	29729	30196	99	-	.	ID=comp7552_c0_seq1|m.3008.path1;Name=comp7552_c0_seq1|m.3008;Target=comp7552_c0_seq1|m.3008 21 488;Gap=M468
scaffold_2266	merc_genome	cDNA_match	29620	29638	100	-	.	ID=comp7552_c0_seq1|m.3008.path1;Name=comp7552_c0_seq1|m.3008;Target=comp7552_c0_seq1|m.3008 489 507;Gap=M19
scaffold_2266	merc_genome	cDNA_match	29364	29519	69	-	.	ID=comp7552_c0_seq1|m.3008.path1;Name=comp7552_c0_seq1|m.3008;Target=comp7552_c0_seq1|m.3008 508 615;Gap=M40 D48 M68
###
scaffold147_1_size82837	merc_genome	cDNA_match	81625	82305	89	+	.	ID=comp7554_c0_seq1|m.3009.path1;Name=comp7554_c0_seq1|m.3009;Target=comp7554_c0_seq1|m.3009 1 650;Gap=M161 D31 M489
###
scaffold394865_1_size145	merc_genome	cDNA_match	23	107	100	+	.	ID=comp7554_c0_seq1|m.3009.path2;Name=comp7554_c0_seq1|m.3009;Target=comp7554_c0_seq1|m.3009 651 735;Gap=M85
###
scaffold20356_1_size4557	merc_genome	cDNA_match	1201	1525	100	+	.	ID=comp7555_c0_seq1|m.3010.path1;Name=comp7555_c0_seq1|m.3010;Target=comp7555_c0_seq1|m.3010 1 325;Gap=M325
scaffold20356_1_size4557	merc_genome	cDNA_match	1800	1990	97	+	.	ID=comp7555_c0_seq1|m.3010.path1;Name=comp7555_c0_seq1|m.3010;Target=comp7555_c0_seq1|m.3010 326 516;Gap=M191
###
scaffold22095_1_size3820	merc_genome	cDNA_match	633	957	93	+	.	ID=comp7555_c0_seq1|m.3010.path2;Name=comp7555_c0_seq1|m.3010;Target=comp7555_c0_seq1|m.3010 1 325;Gap=M325
scaffold22095_1_size3820	merc_genome	cDNA_match	1229	1419	97	+	.	ID=comp7555_c0_seq1|m.3010.path2;Name=comp7555_c0_seq1|m.3010;Target=comp7555_c0_seq1|m.3010 326 516;Gap=M191
###
scaffold19635_1_size5022	merc_genome	cDNA_match	259	2007	99	+	.	ID=comp7556_c0_seq1|m.3011.path1;Name=comp7556_c0_seq1|m.3011;Target=comp7556_c0_seq1|m.3011 1 1752;Gap=M20 I3 M1729
###
scaffold2501_1_size25621	merc_genome	cDNA_match	9857	10414	100	+	.	ID=comp7565_c0_seq1|m.3012.path1;Name=comp7565_c0_seq1|m.3012;Target=comp7565_c0_seq1|m.3012 1 558;Gap=M558
scaffold2501_1_size25621	merc_genome	cDNA_match	13446	14297	100	+	.	ID=comp7565_c0_seq1|m.3012.path1;Name=comp7565_c0_seq1|m.3012;Target=comp7565_c0_seq1|m.3012 559 1410;Gap=M852
###
scaffold2501_1_size25621	merc_genome	cDNA_match	10233	10414	100	+	.	ID=comp7565_c0_seq1|m.3013.path1;Name=comp7565_c0_seq1|m.3013;Target=comp7565_c0_seq1|m.3013 1 182;Gap=M182
scaffold2501_1_size25621	merc_genome	cDNA_match	13446	13584	100	+	.	ID=comp7565_c0_seq1|m.3013.path1;Name=comp7565_c0_seq1|m.3013;Target=comp7565_c0_seq1|m.3013 183 321;Gap=M139
###
scaffold35369_1_size2104	merc_genome	cDNA_match	549	641	100	+	.	ID=comp7569_c0_seq1|m.3014.path1;Name=comp7569_c0_seq1|m.3014;Target=comp7569_c0_seq1|m.3014 1 93;Gap=M93
scaffold35369_1_size2104	merc_genome	cDNA_match	727	889	100	+	.	ID=comp7569_c0_seq1|m.3014.path1;Name=comp7569_c0_seq1|m.3014;Target=comp7569_c0_seq1|m.3014 94 256;Gap=M163
scaffold35369_1_size2104	merc_genome	cDNA_match	976	1083	99	+	.	ID=comp7569_c0_seq1|m.3014.path1;Name=comp7569_c0_seq1|m.3014;Target=comp7569_c0_seq1|m.3014 257 364;Gap=M108
scaffold35369_1_size2104	merc_genome	cDNA_match	1173	1240	100	+	.	ID=comp7569_c0_seq1|m.3014.path1;Name=comp7569_c0_seq1|m.3014;Target=comp7569_c0_seq1|m.3014 365 432;Gap=M68
###
scaffold6367_1_size13649	merc_genome	cDNA_match	6596	6833	99	+	.	ID=comp7570_c0_seq1|m.3015.path1;Name=comp7570_c0_seq1|m.3015;Target=comp7570_c0_seq1|m.3015 1 238;Gap=M238
scaffold6367_1_size13649	merc_genome	cDNA_match	6941	7116	100	+	.	ID=comp7570_c0_seq1|m.3015.path1;Name=comp7570_c0_seq1|m.3015;Target=comp7570_c0_seq1|m.3015 239 414;Gap=M176
scaffold6367_1_size13649	merc_genome	cDNA_match	7218	7472	100	+	.	ID=comp7570_c0_seq1|m.3015.path1;Name=comp7570_c0_seq1|m.3015;Target=comp7570_c0_seq1|m.3015 415 669;Gap=M255
###
scaffold26417_1_size2906	merc_genome	cDNA_match	1742	1829	100	-	.	ID=comp7570_c0_seq1|m.3015.path2;Name=comp7570_c0_seq1|m.3015;Target=comp7570_c0_seq1|m.3015 151 238;Gap=M88
scaffold26417_1_size2906	merc_genome	cDNA_match	1459	1634	100	-	.	ID=comp7570_c0_seq1|m.3015.path2;Name=comp7570_c0_seq1|m.3015;Target=comp7570_c0_seq1|m.3015 239 414;Gap=M176
scaffold26417_1_size2906	merc_genome	cDNA_match	1103	1357	100	-	.	ID=comp7570_c0_seq1|m.3015.path2;Name=comp7570_c0_seq1|m.3015;Target=comp7570_c0_seq1|m.3015 415 669;Gap=M255
###
scaffold4690_1_size17191	merc_genome	cDNA_match	2152	2487	100	-	.	ID=comp7571_c0_seq1|m.3016.path1;Name=comp7571_c0_seq1|m.3016;Target=comp7571_c0_seq1|m.3016 1 336;Gap=M336
###
scaffold_2620	merc_genome	cDNA_match	10090	10357	82	+	.	ID=comp7574_c0_seq1|m.3017.path1;Name=comp7574_c0_seq1|m.3017;Target=comp7574_c0_seq1|m.3017 1 225;Gap=M155 D43 M70
###
scaffold128979_1_size592	merc_genome	cDNA_match	116	442	100	-	.	ID=comp7574_c0_seq1|m.3017.path2;Name=comp7574_c0_seq1|m.3017;Target=comp7574_c0_seq1|m.3017 226 552;Gap=M327
###
scaffold5714_1_size14988	merc_genome	cDNA_match	9312	9834	99	-	.	ID=comp7580_c0_seq1|m.3018.path1;Name=comp7580_c0_seq1|m.3018;Target=comp7580_c0_seq1|m.3018 1 523;Gap=M523
scaffold5714_1_size14988	merc_genome	cDNA_match	8931	9186	100	-	.	ID=comp7580_c0_seq1|m.3018.path1;Name=comp7580_c0_seq1|m.3018;Target=comp7580_c0_seq1|m.3018 524 779;Gap=M256
scaffold5714_1_size14988	merc_genome	cDNA_match	8632	8713	100	-	.	ID=comp7580_c0_seq1|m.3018.path1;Name=comp7580_c0_seq1|m.3018;Target=comp7580_c0_seq1|m.3018 780 861;Gap=M82
scaffold5714_1_size14988	merc_genome	cDNA_match	8244	8301	100	-	.	ID=comp7580_c0_seq1|m.3018.path1;Name=comp7580_c0_seq1|m.3018;Target=comp7580_c0_seq1|m.3018 862 919;Gap=M58
scaffold5714_1_size14988	merc_genome	cDNA_match	7953	8042	100	-	.	ID=comp7580_c0_seq1|m.3018.path1;Name=comp7580_c0_seq1|m.3018;Target=comp7580_c0_seq1|m.3018 920 1009;Gap=M90
scaffold5714_1_size14988	merc_genome	cDNA_match	7610	7693	100	-	.	ID=comp7580_c0_seq1|m.3018.path1;Name=comp7580_c0_seq1|m.3018;Target=comp7580_c0_seq1|m.3018 1021 1104;Gap=M84
scaffold5714_1_size14988	merc_genome	cDNA_match	7445	7515	100	-	.	ID=comp7580_c0_seq1|m.3018.path1;Name=comp7580_c0_seq1|m.3018;Target=comp7580_c0_seq1|m.3018 1105 1175;Gap=M71
scaffold5714_1_size14988	merc_genome	cDNA_match	7059	7185	100	-	.	ID=comp7580_c0_seq1|m.3018.path1;Name=comp7580_c0_seq1|m.3018;Target=comp7580_c0_seq1|m.3018 1176 1302;Gap=M127
###
scaffold5714_1_size14988	merc_genome	cDNA_match	9143	9186	100	+	.	ID=comp7580_c0_seq1|m.3019.path1;Name=comp7580_c0_seq1|m.3019;Target=comp7580_c0_seq1|m.3019 1 44;Gap=M44
scaffold5714_1_size14988	merc_genome	cDNA_match	9312	9771	99	+	.	ID=comp7580_c0_seq1|m.3019.path1;Name=comp7580_c0_seq1|m.3019;Target=comp7580_c0_seq1|m.3019 45 504;Gap=M460
###
scaffold5714_1_size14988	merc_genome	cDNA_match	9312	9602	99	-	.	ID=comp7580_c0_seq1|m.3020.path1;Name=comp7580_c0_seq1|m.3020;Target=comp7580_c0_seq1|m.3020 1 291;Gap=M291
###
scaffold1331_1_size35769	merc_genome	cDNA_match	4878	5207	99	-	.	ID=comp7587_c0_seq1|m.3021.path1;Name=comp7587_c0_seq1|m.3021;Target=comp7587_c0_seq1|m.3021 1 330;Gap=M330
###
scaffold1162_1_size38159	merc_genome	cDNA_match	31375	31618	99	-	.	ID=comp7588_c0_seq1|m.3022.path1;Name=comp7588_c0_seq1|m.3022;Target=comp7588_c0_seq1|m.3022 1 244;Gap=M244
scaffold1162_1_size38159	merc_genome	cDNA_match	30234	30505	100	-	.	ID=comp7588_c0_seq1|m.3022.path1;Name=comp7588_c0_seq1|m.3022;Target=comp7588_c0_seq1|m.3022 245 516;Gap=M272
scaffold1162_1_size38159	merc_genome	cDNA_match	30101	30137	100	-	.	ID=comp7588_c0_seq1|m.3022.path1;Name=comp7588_c0_seq1|m.3022;Target=comp7588_c0_seq1|m.3022 517 553;Gap=M37
scaffold1162_1_size38159	merc_genome	cDNA_match	29934	30031	100	-	.	ID=comp7588_c0_seq1|m.3022.path1;Name=comp7588_c0_seq1|m.3022;Target=comp7588_c0_seq1|m.3022 554 651;Gap=M98
scaffold1162_1_size38159	merc_genome	cDNA_match	29752	29813	100	-	.	ID=comp7588_c0_seq1|m.3022.path1;Name=comp7588_c0_seq1|m.3022;Target=comp7588_c0_seq1|m.3022 652 713;Gap=M62
scaffold1162_1_size38159	merc_genome	cDNA_match	29088	29211	100	-	.	ID=comp7588_c0_seq1|m.3022.path1;Name=comp7588_c0_seq1|m.3022;Target=comp7588_c0_seq1|m.3022 714 837;Gap=M124
scaffold1162_1_size38159	merc_genome	cDNA_match	28828	28947	100	-	.	ID=comp7588_c0_seq1|m.3022.path1;Name=comp7588_c0_seq1|m.3022;Target=comp7588_c0_seq1|m.3022 838 957;Gap=M120
###
scaffold1162_1_size38159	merc_genome	cDNA_match	29967	30031	100	+	.	ID=comp7588_c0_seq1|m.3023.path1;Name=comp7588_c0_seq1|m.3023;Target=comp7588_c0_seq1|m.3023 1 65;Gap=M65
scaffold1162_1_size38159	merc_genome	cDNA_match	30101	30137	100	+	.	ID=comp7588_c0_seq1|m.3023.path1;Name=comp7588_c0_seq1|m.3023;Target=comp7588_c0_seq1|m.3023 66 102;Gap=M37
scaffold1162_1_size38159	merc_genome	cDNA_match	30234	30485	100	+	.	ID=comp7588_c0_seq1|m.3023.path1;Name=comp7588_c0_seq1|m.3023;Target=comp7588_c0_seq1|m.3023 103 354;Gap=M252
###
scaffold107074_1_size725	merc_genome	cDNA_match	25	637	98	+	.	ID=comp7589_c0_seq1|m.3024.path1;Name=comp7589_c0_seq1|m.3024;Target=comp7589_c0_seq1|m.3024 1 601;Gap=M408 D12 M193
###
scaffold5807_1_size14779	merc_genome	cDNA_match	937	1096	94	+	.	ID=comp7589_c0_seq1|m.3024.path2;Name=comp7589_c0_seq1|m.3024;Target=comp7589_c0_seq1|m.3024 602 760;Gap=M153 D1 M6
###
scaffold763_1_size45969	merc_genome	cDNA_match	13363	14882	100	-	.	ID=comp7594_c0_seq1|m.3025.path1;Name=comp7594_c0_seq1|m.3025;Target=comp7594_c0_seq1|m.3025 1 1520;Gap=M1520
scaffold763_1_size45969	merc_genome	cDNA_match	13067	13229	100	-	.	ID=comp7594_c0_seq1|m.3025.path1;Name=comp7594_c0_seq1|m.3025;Target=comp7594_c0_seq1|m.3025 1521 1683;Gap=M163
scaffold763_1_size45969	merc_genome	cDNA_match	11603	11766	100	-	.	ID=comp7594_c0_seq1|m.3025.path1;Name=comp7594_c0_seq1|m.3025;Target=comp7594_c0_seq1|m.3025 1684 1847;Gap=M164
scaffold763_1_size45969	merc_genome	cDNA_match	10515	10773	100	-	.	ID=comp7594_c0_seq1|m.3025.path1;Name=comp7594_c0_seq1|m.3025;Target=comp7594_c0_seq1|m.3025 1848 2106;Gap=M259
scaffold763_1_size45969	merc_genome	cDNA_match	10326	10433	100	-	.	ID=comp7594_c0_seq1|m.3025.path1;Name=comp7594_c0_seq1|m.3025;Target=comp7594_c0_seq1|m.3025 2107 2214;Gap=M108
###
scaffold763_1_size45969	merc_genome	cDNA_match	14033	14428	100	+	.	ID=comp7594_c0_seq1|m.3026.path1;Name=comp7594_c0_seq1|m.3026;Target=comp7594_c0_seq1|m.3026 1 396;Gap=M396
###
scaffold763_1_size45969	merc_genome	cDNA_match	13496	13795	100	-	.	ID=comp7594_c0_seq1|m.3027.path1;Name=comp7594_c0_seq1|m.3027;Target=comp7594_c0_seq1|m.3027 1 300;Gap=M300
###
scaffold1837_1_size30309	merc_genome	cDNA_match	21939	22246	100	-	.	ID=comp7598_c0_seq1|m.3028.path1;Name=comp7598_c0_seq1|m.3028;Target=comp7598_c0_seq1|m.3028 1 308;Gap=M308
scaffold1837_1_size30309	merc_genome	cDNA_match	21521	21755	99	-	.	ID=comp7598_c0_seq1|m.3028.path1;Name=comp7598_c0_seq1|m.3028;Target=comp7598_c0_seq1|m.3028 309 543;Gap=M235
###
scaffold38_1_size128060	merc_genome	cDNA_match	36909	37024	100	-	.	ID=comp7599_c0_seq1|m.3029.path1;Name=comp7599_c0_seq1|m.3029;Target=comp7599_c0_seq1|m.3029 1 116;Gap=M116
scaffold38_1_size128060	merc_genome	cDNA_match	36681	36783	96	-	.	ID=comp7599_c0_seq1|m.3029.path1;Name=comp7599_c0_seq1|m.3029;Target=comp7599_c0_seq1|m.3029 117 219;Gap=M103
scaffold38_1_size128060	merc_genome	cDNA_match	36365	36460	91	-	.	ID=comp7599_c0_seq1|m.3029.path1;Name=comp7599_c0_seq1|m.3029;Target=comp7599_c0_seq1|m.3029 220 315;Gap=M96
scaffold38_1_size128060	merc_genome	cDNA_match	36049	36104	91	-	.	ID=comp7599_c0_seq1|m.3029.path1;Name=comp7599_c0_seq1|m.3029;Target=comp7599_c0_seq1|m.3029 316 371;Gap=M56
scaffold38_1_size128060	merc_genome	cDNA_match	35904	35955	96	-	.	ID=comp7599_c0_seq1|m.3029.path1;Name=comp7599_c0_seq1|m.3029;Target=comp7599_c0_seq1|m.3029 372 423;Gap=M52
###
scaffold22534_1_size3684	merc_genome	cDNA_match	368	656	99	+	.	ID=comp7600_c0_seq1|m.3030.path1;Name=comp7600_c0_seq1|m.3030;Target=comp7600_c0_seq1|m.3030 1 289;Gap=M289
scaffold22534_1_size3684	merc_genome	cDNA_match	736	1124	100	+	.	ID=comp7600_c0_seq1|m.3030.path1;Name=comp7600_c0_seq1|m.3030;Target=comp7600_c0_seq1|m.3030 290 678;Gap=M389
###
scaffold112002_1_size691	merc_genome	cDNA_match	1	311	99	+	.	ID=comp7604_c0_seq1|m.3031.path1;Name=comp7604_c0_seq1|m.3031;Target=comp7604_c0_seq1|m.3031 51 361;Gap=M311
###
scaffold11568_1_size8028	merc_genome	cDNA_match	152	261	99	+	.	ID=comp7604_c0_seq1|m.3031.path2;Name=comp7604_c0_seq1|m.3031;Target=comp7604_c0_seq1|m.3031 362 471;Gap=M110
###
scaffold23468_1_size3436	merc_genome	cDNA_match	250	621	98	+	.	ID=comp7605_c0_seq1|m.3032.path1;Name=comp7605_c0_seq1|m.3032;Target=comp7605_c0_seq1|m.3032 1 372;Gap=M372
###
scaffold14527_1_size6733	merc_genome	cDNA_match	4463	4696	100	+	.	ID=comp7605_c0_seq1|m.3032.path2;Name=comp7605_c0_seq1|m.3032;Target=comp7605_c0_seq1|m.3032 139 372;Gap=M234
###
scaffold7788_1_size11809	merc_genome	cDNA_match	10868	11302	99	+	.	ID=comp7608_c0_seq1|m.3033.path1;Name=comp7608_c0_seq1|m.3033;Target=comp7608_c0_seq1|m.3033 1 435;Gap=M435
###
scaffold12372_1_size7559	merc_genome	cDNA_match	4749	4887	100	+	.	ID=comp7612_c0_seq1|m.3034.path1;Name=comp7612_c0_seq1|m.3034;Target=comp7612_c0_seq1|m.3034 1 139;Gap=M139
scaffold12372_1_size7559	merc_genome	cDNA_match	5026	5291	100	+	.	ID=comp7612_c0_seq1|m.3034.path1;Name=comp7612_c0_seq1|m.3034;Target=comp7612_c0_seq1|m.3034 140 405;Gap=M266
scaffold12372_1_size7559	merc_genome	cDNA_match	5456	5521	98	+	.	ID=comp7612_c0_seq1|m.3034.path1;Name=comp7612_c0_seq1|m.3034;Target=comp7612_c0_seq1|m.3034 406 471;Gap=M66
scaffold12372_1_size7559	merc_genome	cDNA_match	5812	5875	100	+	.	ID=comp7612_c0_seq1|m.3034.path1;Name=comp7612_c0_seq1|m.3034;Target=comp7612_c0_seq1|m.3034 472 535;Gap=M64
scaffold12372_1_size7559	merc_genome	cDNA_match	6228	6301	100	+	.	ID=comp7612_c0_seq1|m.3034.path1;Name=comp7612_c0_seq1|m.3034;Target=comp7612_c0_seq1|m.3034 536 609;Gap=M74
scaffold12372_1_size7559	merc_genome	cDNA_match	6503	6580	100	+	.	ID=comp7612_c0_seq1|m.3034.path1;Name=comp7612_c0_seq1|m.3034;Target=comp7612_c0_seq1|m.3034 610 687;Gap=M78
scaffold12372_1_size7559	merc_genome	cDNA_match	6661	6711	100	+	.	ID=comp7612_c0_seq1|m.3034.path1;Name=comp7612_c0_seq1|m.3034;Target=comp7612_c0_seq1|m.3034 688 738;Gap=M51
scaffold12372_1_size7559	merc_genome	cDNA_match	6822	6965	100	+	.	ID=comp7612_c0_seq1|m.3034.path1;Name=comp7612_c0_seq1|m.3034;Target=comp7612_c0_seq1|m.3034 739 882;Gap=M144
scaffold12372_1_size7559	merc_genome	cDNA_match	7039	7248	100	+	.	ID=comp7612_c0_seq1|m.3034.path1;Name=comp7612_c0_seq1|m.3034;Target=comp7612_c0_seq1|m.3034 883 1092;Gap=M210
###
scaffold_4172	merc_genome	cDNA_match	134275	135267	100	+	.	ID=comp7617_c0_seq1|m.3035.path1;Name=comp7617_c0_seq1|m.3035;Target=comp7617_c0_seq1|m.3035 1 993;Gap=M993
###
scaffold57019_1_size1329	merc_genome	cDNA_match	118	255	94	+	.	ID=comp7619_c0_seq1|m.3036.path1;Name=comp7619_c0_seq1|m.3036;Target=comp7619_c0_seq1|m.3036 1 132;Gap=M10 D6 M122
scaffold57019_1_size1329	merc_genome	cDNA_match	744	962	98	+	.	ID=comp7619_c0_seq1|m.3036.path1;Name=comp7619_c0_seq1|m.3036;Target=comp7619_c0_seq1|m.3036 133 351;Gap=M219
###
scaffold59817_1_size1270	merc_genome	cDNA_match	933	1044	84	-	.	ID=comp7619_c0_seq1|m.3036.path2;Name=comp7619_c0_seq1|m.3036;Target=comp7619_c0_seq1|m.3036 1 132;Gap=M52 I20 M60
scaffold59817_1_size1270	merc_genome	cDNA_match	246	464	97	-	.	ID=comp7619_c0_seq1|m.3036.path2;Name=comp7619_c0_seq1|m.3036;Target=comp7619_c0_seq1|m.3036 133 351;Gap=M219
###
scaffold_115	merc_genome	cDNA_match	20276	21143	99	+	.	ID=comp7620_c0_seq1|m.3037.path1;Name=comp7620_c0_seq1|m.3037;Target=comp7620_c0_seq1|m.3037 1 870;Gap=M5 I1 M116 I1 M747
###
scaffold_115	merc_genome	cDNA_match	19782	20299	99	+	.	ID=comp7620_c0_seq1|m.3038.path1;Name=comp7620_c0_seq1|m.3038;Target=comp7620_c0_seq1|m.3038 1 519;Gap=M499 I1 M19
###
scaffold_115	merc_genome	cDNA_match	20477	20959	100	-	.	ID=comp7620_c0_seq1|m.3039.path1;Name=comp7620_c0_seq1|m.3039;Target=comp7620_c0_seq1|m.3039 1 483;Gap=M483
###
scaffold_115	merc_genome	cDNA_match	20679	21131	100	-	.	ID=comp7620_c0_seq1|m.3040.path1;Name=comp7620_c0_seq1|m.3040;Target=comp7620_c0_seq1|m.3040 1 453;Gap=M453
###
scaffold2577_1_size25106	merc_genome	cDNA_match	2366	2681	98	-	.	ID=comp7624_c0_seq1|m.3041.path1;Name=comp7624_c0_seq1|m.3041;Target=comp7624_c0_seq1|m.3041 38 353;Gap=M316
###
scaffold_1760	merc_genome	cDNA_match	10662	10893	99	+	.	ID=comp7624_c0_seq1|m.3041.path2;Name=comp7624_c0_seq1|m.3041;Target=comp7624_c0_seq1|m.3041 354 585;Gap=M232
###
scaffold_1760	merc_genome	cDNA_match	10662	10806	100	-	.	ID=comp7624_c0_seq1|m.3042.path1;Name=comp7624_c0_seq1|m.3042;Target=comp7624_c0_seq1|m.3042 1 145;Gap=M145
###
scaffold2577_1_size25106	merc_genome	cDNA_match	1974	2173	99	+	.	ID=comp7624_c0_seq1|m.3042.path2;Name=comp7624_c0_seq1|m.3042;Target=comp7624_c0_seq1|m.3042 146 345;Gap=M200
###
scaffold13518_1_size7079	merc_genome	cDNA_match	498	747	100	+	.	ID=comp7625_c0_seq1|m.3043.path1;Name=comp7625_c0_seq1|m.3043;Target=comp7625_c0_seq1|m.3043 1 250;Gap=M250
scaffold13518_1_size7079	merc_genome	cDNA_match	1472	1662	100	+	.	ID=comp7625_c0_seq1|m.3043.path1;Name=comp7625_c0_seq1|m.3043;Target=comp7625_c0_seq1|m.3043 251 441;Gap=M191
###
scaffold85961_1_size903	merc_genome	cDNA_match	207	673	92	-	.	ID=comp7627_c0_seq1|m.3044.path1;Name=comp7627_c0_seq1|m.3044;Target=comp7627_c0_seq1|m.3044 1 433;Gap=M106 D34 M327
###
scaffold85961_1_size903	merc_genome	cDNA_match	219	655	91	+	.	ID=comp7627_c0_seq1|m.3045.path1;Name=comp7627_c0_seq1|m.3045;Target=comp7627_c0_seq1|m.3045 6 408;Gap=M335 D34 M68
###
scaffold25864_1_size2988	merc_genome	cDNA_match	940	1332	96	+	.	ID=comp7628_c0_seq1|m.3046.path1;Name=comp7628_c0_seq1|m.3046;Target=comp7628_c0_seq1|m.3046 1 402;Gap=M315 I9 M78
###
scaffold25864_1_size2988	merc_genome	cDNA_match	597	943	96	+	.	ID=comp7628_c0_seq1|m.3047.path1;Name=comp7628_c0_seq1|m.3047;Target=comp7628_c0_seq1|m.3047 1 357;Gap=M175 I11 M114 D1 M57
###
scaffold_101	merc_genome	cDNA_match	10265	10317	98	-	.	ID=comp7631_c0_seq1|m.3048.path1;Name=comp7631_c0_seq1|m.3048;Target=comp7631_c0_seq1|m.3048 1 53;Gap=M53
scaffold_101	merc_genome	cDNA_match	9688	9793	100	-	.	ID=comp7631_c0_seq1|m.3048.path1;Name=comp7631_c0_seq1|m.3048;Target=comp7631_c0_seq1|m.3048 54 159;Gap=M106
scaffold_101	merc_genome	cDNA_match	9313	9435	98	-	.	ID=comp7631_c0_seq1|m.3048.path1;Name=comp7631_c0_seq1|m.3048;Target=comp7631_c0_seq1|m.3048 160 282;Gap=M123
scaffold_101	merc_genome	cDNA_match	8753	8881	99	-	.	ID=comp7631_c0_seq1|m.3048.path1;Name=comp7631_c0_seq1|m.3048;Target=comp7631_c0_seq1|m.3048 283 411;Gap=M129
###
scaffold1042_1_size40097	merc_genome	cDNA_match	31093	31189	100	+	.	ID=comp7634_c0_seq1|m.3049.path1;Name=comp7634_c0_seq1|m.3049;Target=comp7634_c0_seq1|m.3049 1 97;Gap=M97
scaffold1042_1_size40097	merc_genome	cDNA_match	31727	31853	100	+	.	ID=comp7634_c0_seq1|m.3049.path1;Name=comp7634_c0_seq1|m.3049;Target=comp7634_c0_seq1|m.3049 98 224;Gap=M127
scaffold1042_1_size40097	merc_genome	cDNA_match	31942	32013	100	+	.	ID=comp7634_c0_seq1|m.3049.path1;Name=comp7634_c0_seq1|m.3049;Target=comp7634_c0_seq1|m.3049 225 296;Gap=M72
scaffold1042_1_size40097	merc_genome	cDNA_match	32240	32305	100	+	.	ID=comp7634_c0_seq1|m.3049.path1;Name=comp7634_c0_seq1|m.3049;Target=comp7634_c0_seq1|m.3049 297 362;Gap=M66
scaffold1042_1_size40097	merc_genome	cDNA_match	32446	32517	100	+	.	ID=comp7634_c0_seq1|m.3049.path1;Name=comp7634_c0_seq1|m.3049;Target=comp7634_c0_seq1|m.3049 363 434;Gap=M72
scaffold1042_1_size40097	merc_genome	cDNA_match	32620	32691	100	+	.	ID=comp7634_c0_seq1|m.3049.path1;Name=comp7634_c0_seq1|m.3049;Target=comp7634_c0_seq1|m.3049 435 506;Gap=M72
scaffold1042_1_size40097	merc_genome	cDNA_match	32776	32847	100	+	.	ID=comp7634_c0_seq1|m.3049.path1;Name=comp7634_c0_seq1|m.3049;Target=comp7634_c0_seq1|m.3049 507 578;Gap=M72
scaffold1042_1_size40097	merc_genome	cDNA_match	32933	32998	100	+	.	ID=comp7634_c0_seq1|m.3049.path1;Name=comp7634_c0_seq1|m.3049;Target=comp7634_c0_seq1|m.3049 579 644;Gap=M66
scaffold1042_1_size40097	merc_genome	cDNA_match	33112	33177	100	+	.	ID=comp7634_c0_seq1|m.3049.path1;Name=comp7634_c0_seq1|m.3049;Target=comp7634_c0_seq1|m.3049 645 710;Gap=M66
scaffold1042_1_size40097	merc_genome	cDNA_match	33435	33802	100	+	.	ID=comp7634_c0_seq1|m.3049.path1;Name=comp7634_c0_seq1|m.3049;Target=comp7634_c0_seq1|m.3049 711 1078;Gap=M368
scaffold1042_1_size40097	merc_genome	cDNA_match	33884	34281	100	+	.	ID=comp7634_c0_seq1|m.3049.path1;Name=comp7634_c0_seq1|m.3049;Target=comp7634_c0_seq1|m.3049 1079 1476;Gap=M398
scaffold1042_1_size40097	merc_genome	cDNA_match	34672	34933	99	+	.	ID=comp7634_c0_seq1|m.3049.path1;Name=comp7634_c0_seq1|m.3049;Target=comp7634_c0_seq1|m.3049 1490 1751;Gap=M262
scaffold1042_1_size40097	merc_genome	cDNA_match	35086	35221	99	+	.	ID=comp7634_c0_seq1|m.3049.path1;Name=comp7634_c0_seq1|m.3049;Target=comp7634_c0_seq1|m.3049 1752 1887;Gap=M136
scaffold1042_1_size40097	merc_genome	cDNA_match	35583	35716	100	+	.	ID=comp7634_c0_seq1|m.3049.path1;Name=comp7634_c0_seq1|m.3049;Target=comp7634_c0_seq1|m.3049 1888 2021;Gap=M134
scaffold1042_1_size40097	merc_genome	cDNA_match	35861	36017	100	+	.	ID=comp7634_c0_seq1|m.3049.path1;Name=comp7634_c0_seq1|m.3049;Target=comp7634_c0_seq1|m.3049 2022 2178;Gap=M157
scaffold1042_1_size40097	merc_genome	cDNA_match	36094	36156	98	+	.	ID=comp7634_c0_seq1|m.3049.path1;Name=comp7634_c0_seq1|m.3049;Target=comp7634_c0_seq1|m.3049 2179 2241;Gap=M63
###
scaffold1042_1_size40097	merc_genome	cDNA_match	31942	31956	100	-	.	ID=comp7634_c0_seq1|m.3050.path1;Name=comp7634_c0_seq1|m.3050;Target=comp7634_c0_seq1|m.3050 1 15;Gap=M15
scaffold1042_1_size40097	merc_genome	cDNA_match	31727	31853	100	-	.	ID=comp7634_c0_seq1|m.3050.path1;Name=comp7634_c0_seq1|m.3050;Target=comp7634_c0_seq1|m.3050 16 142;Gap=M127
scaffold1042_1_size40097	merc_genome	cDNA_match	30966	31189	100	-	.	ID=comp7634_c0_seq1|m.3050.path1;Name=comp7634_c0_seq1|m.3050;Target=comp7634_c0_seq1|m.3050 143 366;Gap=M224
###
scaffold1042_1_size40097	merc_genome	cDNA_match	33435	33729	100	-	.	ID=comp7634_c0_seq1|m.3051.path1;Name=comp7634_c0_seq1|m.3051;Target=comp7634_c0_seq1|m.3051 1 295;Gap=M295
scaffold1042_1_size40097	merc_genome	cDNA_match	33134	33177	100	-	.	ID=comp7634_c0_seq1|m.3051.path1;Name=comp7634_c0_seq1|m.3051;Target=comp7634_c0_seq1|m.3051 296 339;Gap=M44
###
scaffold3355_1_size21533	merc_genome	cDNA_match	2669	4457	99	+	.	ID=comp7637_c0_seq1|m.3052.path1;Name=comp7637_c0_seq1|m.3052;Target=comp7637_c0_seq1|m.3052 1 1788;Gap=M1771 D1 M17
###
scaffold13154_1_size7211	merc_genome	cDNA_match	6877	7026	100	-	.	ID=comp7642_c0_seq1|m.3053.path1;Name=comp7642_c0_seq1|m.3053;Target=comp7642_c0_seq1|m.3053 1 150;Gap=M150
scaffold13154_1_size7211	merc_genome	cDNA_match	6558	6803	100	-	.	ID=comp7642_c0_seq1|m.3053.path1;Name=comp7642_c0_seq1|m.3053;Target=comp7642_c0_seq1|m.3053 151 396;Gap=M246
scaffold13154_1_size7211	merc_genome	cDNA_match	6347	6445	100	-	.	ID=comp7642_c0_seq1|m.3053.path1;Name=comp7642_c0_seq1|m.3053;Target=comp7642_c0_seq1|m.3053 397 495;Gap=M99
scaffold13154_1_size7211	merc_genome	cDNA_match	6137	6169	100	-	.	ID=comp7642_c0_seq1|m.3053.path1;Name=comp7642_c0_seq1|m.3053;Target=comp7642_c0_seq1|m.3053 496 528;Gap=M33
scaffold13154_1_size7211	merc_genome	cDNA_match	5834	6019	100	-	.	ID=comp7642_c0_seq1|m.3053.path1;Name=comp7642_c0_seq1|m.3053;Target=comp7642_c0_seq1|m.3053 529 714;Gap=M186
scaffold13154_1_size7211	merc_genome	cDNA_match	5550	5744	99	-	.	ID=comp7642_c0_seq1|m.3053.path1;Name=comp7642_c0_seq1|m.3053;Target=comp7642_c0_seq1|m.3053 715 909;Gap=M195
scaffold13154_1_size7211	merc_genome	cDNA_match	5366	5441	100	-	.	ID=comp7642_c0_seq1|m.3053.path1;Name=comp7642_c0_seq1|m.3053;Target=comp7642_c0_seq1|m.3053 910 985;Gap=M76
scaffold13154_1_size7211	merc_genome	cDNA_match	3712	4640	99	-	.	ID=comp7642_c0_seq1|m.3053.path1;Name=comp7642_c0_seq1|m.3053;Target=comp7642_c0_seq1|m.3053 986 1914;Gap=M929
###
scaffold17340_1_size5933	merc_genome	cDNA_match	4567	4716	100	-	.	ID=comp7642_c0_seq1|m.3053.path2;Name=comp7642_c0_seq1|m.3053;Target=comp7642_c0_seq1|m.3053 1 150;Gap=M150
scaffold17340_1_size5933	merc_genome	cDNA_match	4233	4478	100	-	.	ID=comp7642_c0_seq1|m.3053.path2;Name=comp7642_c0_seq1|m.3053;Target=comp7642_c0_seq1|m.3053 151 396;Gap=M246
scaffold17340_1_size5933	merc_genome	cDNA_match	4022	4120	100	-	.	ID=comp7642_c0_seq1|m.3053.path2;Name=comp7642_c0_seq1|m.3053;Target=comp7642_c0_seq1|m.3053 397 495;Gap=M99
scaffold17340_1_size5933	merc_genome	cDNA_match	3892	3924	100	-	.	ID=comp7642_c0_seq1|m.3053.path2;Name=comp7642_c0_seq1|m.3053;Target=comp7642_c0_seq1|m.3053 496 528;Gap=M33
scaffold17340_1_size5933	merc_genome	cDNA_match	3589	3774	100	-	.	ID=comp7642_c0_seq1|m.3053.path2;Name=comp7642_c0_seq1|m.3053;Target=comp7642_c0_seq1|m.3053 529 714;Gap=M186
scaffold17340_1_size5933	merc_genome	cDNA_match	3305	3499	99	-	.	ID=comp7642_c0_seq1|m.3053.path2;Name=comp7642_c0_seq1|m.3053;Target=comp7642_c0_seq1|m.3053 715 909;Gap=M195
scaffold17340_1_size5933	merc_genome	cDNA_match	3121	3196	98	-	.	ID=comp7642_c0_seq1|m.3053.path2;Name=comp7642_c0_seq1|m.3053;Target=comp7642_c0_seq1|m.3053 910 985;Gap=M76
scaffold17340_1_size5933	merc_genome	cDNA_match	1467	2395	99	-	.	ID=comp7642_c0_seq1|m.3053.path2;Name=comp7642_c0_seq1|m.3053;Target=comp7642_c0_seq1|m.3053 986 1914;Gap=M929
###
scaffold17883_1_size5789	merc_genome	cDNA_match	4031	4180	100	-	.	ID=comp7642_c0_seq1|m.3053.path3;Name=comp7642_c0_seq1|m.3053;Target=comp7642_c0_seq1|m.3053 1 150;Gap=M150
scaffold17883_1_size5789	merc_genome	cDNA_match	3697	3942	99	-	.	ID=comp7642_c0_seq1|m.3053.path3;Name=comp7642_c0_seq1|m.3053;Target=comp7642_c0_seq1|m.3053 151 396;Gap=M246
scaffold17883_1_size5789	merc_genome	cDNA_match	3486	3584	98	-	.	ID=comp7642_c0_seq1|m.3053.path3;Name=comp7642_c0_seq1|m.3053;Target=comp7642_c0_seq1|m.3053 397 495;Gap=M99
scaffold17883_1_size5789	merc_genome	cDNA_match	3356	3388	100	-	.	ID=comp7642_c0_seq1|m.3053.path3;Name=comp7642_c0_seq1|m.3053;Target=comp7642_c0_seq1|m.3053 496 528;Gap=M33
scaffold17883_1_size5789	merc_genome	cDNA_match	3053	3238	100	-	.	ID=comp7642_c0_seq1|m.3053.path3;Name=comp7642_c0_seq1|m.3053;Target=comp7642_c0_seq1|m.3053 529 714;Gap=M186
scaffold17883_1_size5789	merc_genome	cDNA_match	2769	2963	99	-	.	ID=comp7642_c0_seq1|m.3053.path3;Name=comp7642_c0_seq1|m.3053;Target=comp7642_c0_seq1|m.3053 715 909;Gap=M195
scaffold17883_1_size5789	merc_genome	cDNA_match	2585	2660	98	-	.	ID=comp7642_c0_seq1|m.3053.path3;Name=comp7642_c0_seq1|m.3053;Target=comp7642_c0_seq1|m.3053 910 985;Gap=M76
scaffold17883_1_size5789	merc_genome	cDNA_match	931	1859	99	-	.	ID=comp7642_c0_seq1|m.3053.path3;Name=comp7642_c0_seq1|m.3053;Target=comp7642_c0_seq1|m.3053 986 1914;Gap=M929
###
scaffold1999_1_size29017	merc_genome	cDNA_match	15968	16004	100	-	.	ID=comp7644_c0_seq1|m.3054.path1;Name=comp7644_c0_seq1|m.3054;Target=comp7644_c0_seq1|m.3054 1 37;Gap=M37
scaffold1999_1_size29017	merc_genome	cDNA_match	15883	15889	85	-	.	ID=comp7644_c0_seq1|m.3054.path1;Name=comp7644_c0_seq1|m.3054;Target=comp7644_c0_seq1|m.3054 38 44;Gap=M7
scaffold1999_1_size29017	merc_genome	cDNA_match	15752	15790	100	-	.	ID=comp7644_c0_seq1|m.3054.path1;Name=comp7644_c0_seq1|m.3054;Target=comp7644_c0_seq1|m.3054 55 93;Gap=M39
scaffold1999_1_size29017	merc_genome	cDNA_match	15502	15661	100	-	.	ID=comp7644_c0_seq1|m.3054.path1;Name=comp7644_c0_seq1|m.3054;Target=comp7644_c0_seq1|m.3054 94 253;Gap=M160
scaffold1999_1_size29017	merc_genome	cDNA_match	14261	14337	100	-	.	ID=comp7644_c0_seq1|m.3054.path1;Name=comp7644_c0_seq1|m.3054;Target=comp7644_c0_seq1|m.3054 254 330;Gap=M77
scaffold1999_1_size29017	merc_genome	cDNA_match	13789	14184	100	-	.	ID=comp7644_c0_seq1|m.3054.path1;Name=comp7644_c0_seq1|m.3054;Target=comp7644_c0_seq1|m.3054 331 726;Gap=M396
scaffold1999_1_size29017	merc_genome	cDNA_match	12374	12868	100	-	.	ID=comp7644_c0_seq1|m.3054.path1;Name=comp7644_c0_seq1|m.3054;Target=comp7644_c0_seq1|m.3054 727 1221;Gap=M495
scaffold1999_1_size29017	merc_genome	cDNA_match	11086	11298	100	-	.	ID=comp7644_c0_seq1|m.3054.path1;Name=comp7644_c0_seq1|m.3054;Target=comp7644_c0_seq1|m.3054 1222 1434;Gap=M213
scaffold1999_1_size29017	merc_genome	cDNA_match	9258	9608	100	-	.	ID=comp7644_c0_seq1|m.3054.path1;Name=comp7644_c0_seq1|m.3054;Target=comp7644_c0_seq1|m.3054 1435 1785;Gap=M351
###
scaffold1999_1_size29017	merc_genome	cDNA_match	13789	13808	100	-	.	ID=comp7644_c0_seq1|m.3055.path1;Name=comp7644_c0_seq1|m.3055;Target=comp7644_c0_seq1|m.3055 1 20;Gap=M20
scaffold1999_1_size29017	merc_genome	cDNA_match	12520	12868	100	-	.	ID=comp7644_c0_seq1|m.3055.path1;Name=comp7644_c0_seq1|m.3055;Target=comp7644_c0_seq1|m.3055 21 369;Gap=M349
###
scaffold1999_1_size29017	merc_genome	cDNA_match	14270	14337	100	+	.	ID=comp7644_c0_seq1|m.3056.path1;Name=comp7644_c0_seq1|m.3056;Target=comp7644_c0_seq1|m.3056 1 68;Gap=M68
scaffold1999_1_size29017	merc_genome	cDNA_match	15502	15661	100	+	.	ID=comp7644_c0_seq1|m.3056.path1;Name=comp7644_c0_seq1|m.3056;Target=comp7644_c0_seq1|m.3056 69 228;Gap=M160
scaffold1999_1_size29017	merc_genome	cDNA_match	15752	15790	100	+	.	ID=comp7644_c0_seq1|m.3056.path1;Name=comp7644_c0_seq1|m.3056;Target=comp7644_c0_seq1|m.3056 229 267;Gap=M39
scaffold1999_1_size29017	merc_genome	cDNA_match	15968	16016	100	+	.	ID=comp7644_c0_seq1|m.3056.path1;Name=comp7644_c0_seq1|m.3056;Target=comp7644_c0_seq1|m.3056 285 333;Gap=M49
###
scaffold1966_1_size29276	merc_genome	cDNA_match	20061	20194	100	+	.	ID=comp7646_c0_seq1|m.3057.path1;Name=comp7646_c0_seq1|m.3057;Target=comp7646_c0_seq1|m.3057 10 143;Gap=M134
scaffold1966_1_size29276	merc_genome	cDNA_match	20281	20406	100	+	.	ID=comp7646_c0_seq1|m.3057.path1;Name=comp7646_c0_seq1|m.3057;Target=comp7646_c0_seq1|m.3057 144 269;Gap=M126
scaffold1966_1_size29276	merc_genome	cDNA_match	20810	21140	100	+	.	ID=comp7646_c0_seq1|m.3057.path1;Name=comp7646_c0_seq1|m.3057;Target=comp7646_c0_seq1|m.3057 270 600;Gap=M331
scaffold1966_1_size29276	merc_genome	cDNA_match	21551	21672	100	+	.	ID=comp7646_c0_seq1|m.3057.path1;Name=comp7646_c0_seq1|m.3057;Target=comp7646_c0_seq1|m.3057 601 722;Gap=M122
scaffold1966_1_size29276	merc_genome	cDNA_match	21765	21878	100	+	.	ID=comp7646_c0_seq1|m.3057.path1;Name=comp7646_c0_seq1|m.3057;Target=comp7646_c0_seq1|m.3057 723 836;Gap=M114
scaffold1966_1_size29276	merc_genome	cDNA_match	22492	22671	100	+	.	ID=comp7646_c0_seq1|m.3057.path1;Name=comp7646_c0_seq1|m.3057;Target=comp7646_c0_seq1|m.3057 837 1016;Gap=M180
scaffold1966_1_size29276	merc_genome	cDNA_match	22765	22938	100	+	.	ID=comp7646_c0_seq1|m.3057.path1;Name=comp7646_c0_seq1|m.3057;Target=comp7646_c0_seq1|m.3057 1017 1190;Gap=M174
scaffold1966_1_size29276	merc_genome	cDNA_match	23025	23109	100	+	.	ID=comp7646_c0_seq1|m.3057.path1;Name=comp7646_c0_seq1|m.3057;Target=comp7646_c0_seq1|m.3057 1191 1275;Gap=M85
scaffold1966_1_size29276	merc_genome	cDNA_match	23289	23396	99	+	.	ID=comp7646_c0_seq1|m.3057.path1;Name=comp7646_c0_seq1|m.3057;Target=comp7646_c0_seq1|m.3057 1276 1383;Gap=M108
###
scaffold2783_1_size24066	merc_genome	cDNA_match	10950	11630	99	+	.	ID=comp7648_c0_seq1|m.3058.path1;Name=comp7648_c0_seq1|m.3058;Target=comp7648_c0_seq1|m.3058 4 684;Gap=M681
###
scaffold84802_1_size915	merc_genome	cDNA_match	419	915	100	+	.	ID=comp7648_c0_seq1|m.3058.path2;Name=comp7648_c0_seq1|m.3058;Target=comp7648_c0_seq1|m.3058 4 500;Gap=M497
###
scaffold_2818	merc_genome	cDNA_match	120816	121115	100	-	.	ID=comp7650_c0_seq1|m.3059.path1;Name=comp7650_c0_seq1|m.3059;Target=comp7650_c0_seq1|m.3059 1 300;Gap=M300
scaffold_2818	merc_genome	cDNA_match	118829	119215	100	-	.	ID=comp7650_c0_seq1|m.3059.path1;Name=comp7650_c0_seq1|m.3059;Target=comp7650_c0_seq1|m.3059 301 687;Gap=M387
scaffold_2818	merc_genome	cDNA_match	117689	118051	100	-	.	ID=comp7650_c0_seq1|m.3059.path1;Name=comp7650_c0_seq1|m.3059;Target=comp7650_c0_seq1|m.3059 688 1050;Gap=M363
###
scaffold_2818	merc_genome	cDNA_match	120816	121066	100	-	.	ID=comp7650_c0_seq1|m.3060.path1;Name=comp7650_c0_seq1|m.3060;Target=comp7650_c0_seq1|m.3060 1 251;Gap=M251
scaffold_2818	merc_genome	cDNA_match	119119	119215	100	-	.	ID=comp7650_c0_seq1|m.3060.path1;Name=comp7650_c0_seq1|m.3060;Target=comp7650_c0_seq1|m.3060 252 348;Gap=M97
###
scaffold_3551	merc_genome	cDNA_match	7565	7602	100	-	.	ID=comp7657_c0_seq1|m.3061.path1;Name=comp7657_c0_seq1|m.3061;Target=comp7657_c0_seq1|m.3061 1 38;Gap=M38
scaffold_3551	merc_genome	cDNA_match	7169	7243	100	-	.	ID=comp7657_c0_seq1|m.3061.path1;Name=comp7657_c0_seq1|m.3061;Target=comp7657_c0_seq1|m.3061 39 113;Gap=M75
scaffold_3551	merc_genome	cDNA_match	6375	6476	100	-	.	ID=comp7657_c0_seq1|m.3061.path1;Name=comp7657_c0_seq1|m.3061;Target=comp7657_c0_seq1|m.3061 114 215;Gap=M102
scaffold_3551	merc_genome	cDNA_match	6143	6283	100	-	.	ID=comp7657_c0_seq1|m.3061.path1;Name=comp7657_c0_seq1|m.3061;Target=comp7657_c0_seq1|m.3061 216 356;Gap=M141
scaffold_3551	merc_genome	cDNA_match	6001	6066	100	-	.	ID=comp7657_c0_seq1|m.3061.path1;Name=comp7657_c0_seq1|m.3061;Target=comp7657_c0_seq1|m.3061 357 422;Gap=M66
scaffold_3551	merc_genome	cDNA_match	5744	5887	100	-	.	ID=comp7657_c0_seq1|m.3061.path1;Name=comp7657_c0_seq1|m.3061;Target=comp7657_c0_seq1|m.3061 423 566;Gap=M144
scaffold_3551	merc_genome	cDNA_match	5143	5233	98	-	.	ID=comp7657_c0_seq1|m.3061.path1;Name=comp7657_c0_seq1|m.3061;Target=comp7657_c0_seq1|m.3061 567 657;Gap=M91
scaffold_3551	merc_genome	cDNA_match	4594	4755	100	-	.	ID=comp7657_c0_seq1|m.3061.path1;Name=comp7657_c0_seq1|m.3061;Target=comp7657_c0_seq1|m.3061 658 819;Gap=M162
###
scaffold31023_1_size2414	merc_genome	cDNA_match	327	626	98	+	.	ID=comp7660_c0_seq1|m.3062.path1;Name=comp7660_c0_seq1|m.3062;Target=comp7660_c0_seq1|m.3062 1 297;Gap=M74 D3 M223
scaffold31023_1_size2414	merc_genome	cDNA_match	1345	1509	100	+	.	ID=comp7660_c0_seq1|m.3062.path1;Name=comp7660_c0_seq1|m.3062;Target=comp7660_c0_seq1|m.3062 298 462;Gap=M165
###
scaffold1567_1_size32993	merc_genome	cDNA_match	27195	28349	100	+	.	ID=comp7663_c0_seq1|m.3063.path1;Name=comp7663_c0_seq1|m.3063;Target=comp7663_c0_seq1|m.3063 1 1155;Gap=M1155
scaffold1567_1_size32993	merc_genome	cDNA_match	28428	28595	100	+	.	ID=comp7663_c0_seq1|m.3063.path1;Name=comp7663_c0_seq1|m.3063;Target=comp7663_c0_seq1|m.3063 1156 1323;Gap=M168
scaffold1567_1_size32993	merc_genome	cDNA_match	29024	29700	100	+	.	ID=comp7663_c0_seq1|m.3063.path1;Name=comp7663_c0_seq1|m.3063;Target=comp7663_c0_seq1|m.3063 1324 2000;Gap=M677
scaffold1567_1_size32993	merc_genome	cDNA_match	29817	30099	100	+	.	ID=comp7663_c0_seq1|m.3063.path1;Name=comp7663_c0_seq1|m.3063;Target=comp7663_c0_seq1|m.3063 2001 2283;Gap=M283
scaffold1567_1_size32993	merc_genome	cDNA_match	30255	30544	100	+	.	ID=comp7663_c0_seq1|m.3063.path1;Name=comp7663_c0_seq1|m.3063;Target=comp7663_c0_seq1|m.3063 2284 2573;Gap=M290
scaffold1567_1_size32993	merc_genome	cDNA_match	31170	31362	100	+	.	ID=comp7663_c0_seq1|m.3063.path1;Name=comp7663_c0_seq1|m.3063;Target=comp7663_c0_seq1|m.3063 2574 2766;Gap=M193
###
scaffold1567_1_size32993	merc_genome	cDNA_match	27787	28140	100	+	.	ID=comp7663_c0_seq1|m.3064.path1;Name=comp7663_c0_seq1|m.3064;Target=comp7663_c0_seq1|m.3064 1 354;Gap=M354
###
scaffold1567_1_size32993	merc_genome	cDNA_match	27857	28183	100	-	.	ID=comp7663_c0_seq1|m.3065.path1;Name=comp7663_c0_seq1|m.3065;Target=comp7663_c0_seq1|m.3065 1 327;Gap=M327
###
scaffold40221_1_size1846	merc_genome	cDNA_match	1042	1131	100	-	.	ID=comp7668_c0_seq1|m.3066.path1;Name=comp7668_c0_seq1|m.3066;Target=comp7668_c0_seq1|m.3066 1 90;Gap=M90
scaffold40221_1_size1846	merc_genome	cDNA_match	817	936	100	-	.	ID=comp7668_c0_seq1|m.3066.path1;Name=comp7668_c0_seq1|m.3066;Target=comp7668_c0_seq1|m.3066 91 210;Gap=M120
scaffold40221_1_size1846	merc_genome	cDNA_match	611	733	100	-	.	ID=comp7668_c0_seq1|m.3066.path1;Name=comp7668_c0_seq1|m.3066;Target=comp7668_c0_seq1|m.3066 211 333;Gap=M123
scaffold40221_1_size1846	merc_genome	cDNA_match	385	523	74	-	.	ID=comp7668_c0_seq1|m.3066.path1;Name=comp7668_c0_seq1|m.3066;Target=comp7668_c0_seq1|m.3066 334 438;Gap=M46 D34 M59
###
scaffold39216_1_size1895	merc_genome	cDNA_match	1063	1476	99	-	.	ID=comp7670_c0_seq1|m.3067.path1;Name=comp7670_c0_seq1|m.3067;Target=comp7670_c0_seq1|m.3067 1 414;Gap=M414
###
scaffold15615_1_size6413	merc_genome	cDNA_match	2702	3115	95	-	.	ID=comp7670_c0_seq1|m.3067.path2;Name=comp7670_c0_seq1|m.3067;Target=comp7670_c0_seq1|m.3067 1 414;Gap=M414
###
scaffold_3477	merc_genome	cDNA_match	28671	29207	100	-	.	ID=comp7671_c0_seq1|m.3068.path1;Name=comp7671_c0_seq1|m.3068;Target=comp7671_c0_seq1|m.3068 1 537;Gap=M537
scaffold_3477	merc_genome	cDNA_match	27635	28216	100	-	.	ID=comp7671_c0_seq1|m.3068.path1;Name=comp7671_c0_seq1|m.3068;Target=comp7671_c0_seq1|m.3068 538 1119;Gap=M582
scaffold_3477	merc_genome	cDNA_match	26677	26875	100	-	.	ID=comp7671_c0_seq1|m.3068.path1;Name=comp7671_c0_seq1|m.3068;Target=comp7671_c0_seq1|m.3068 1120 1318;Gap=M199
scaffold_3477	merc_genome	cDNA_match	26432	26577	100	-	.	ID=comp7671_c0_seq1|m.3068.path1;Name=comp7671_c0_seq1|m.3068;Target=comp7671_c0_seq1|m.3068 1319 1464;Gap=M146
scaffold_3477	merc_genome	cDNA_match	26243	26310	100	-	.	ID=comp7671_c0_seq1|m.3068.path1;Name=comp7671_c0_seq1|m.3068;Target=comp7671_c0_seq1|m.3068 1465 1532;Gap=M68
scaffold_3477	merc_genome	cDNA_match	556	790	100	-	.	ID=comp7671_c0_seq1|m.3068.path1;Name=comp7671_c0_seq1|m.3068;Target=comp7671_c0_seq1|m.3068 1533 1767;Gap=M235
###
scaffold_3477	merc_genome	cDNA_match	26834	26875	100	+	.	ID=comp7671_c0_seq1|m.3069.path1;Name=comp7671_c0_seq1|m.3069;Target=comp7671_c0_seq1|m.3069 1 42;Gap=M42
scaffold_3477	merc_genome	cDNA_match	27635	27946	100	+	.	ID=comp7671_c0_seq1|m.3069.path1;Name=comp7671_c0_seq1|m.3069;Target=comp7671_c0_seq1|m.3069 43 354;Gap=M312
###
scaffold6849_1_size12904	merc_genome	cDNA_match	5186	5664	100	+	.	ID=comp7673_c0_seq1|m.3070.path1;Name=comp7673_c0_seq1|m.3070;Target=comp7673_c0_seq1|m.3070 1 479;Gap=M479
scaffold6849_1_size12904	merc_genome	cDNA_match	5741	5879	100	+	.	ID=comp7673_c0_seq1|m.3070.path1;Name=comp7673_c0_seq1|m.3070;Target=comp7673_c0_seq1|m.3070 480 618;Gap=M139
scaffold6849_1_size12904	merc_genome	cDNA_match	6025	6278	100	+	.	ID=comp7673_c0_seq1|m.3070.path1;Name=comp7673_c0_seq1|m.3070;Target=comp7673_c0_seq1|m.3070 619 872;Gap=M254
scaffold6849_1_size12904	merc_genome	cDNA_match	6371	6598	100	+	.	ID=comp7673_c0_seq1|m.3070.path1;Name=comp7673_c0_seq1|m.3070;Target=comp7673_c0_seq1|m.3070 873 1100;Gap=M228
scaffold6849_1_size12904	merc_genome	cDNA_match	6723	6861	100	+	.	ID=comp7673_c0_seq1|m.3070.path1;Name=comp7673_c0_seq1|m.3070;Target=comp7673_c0_seq1|m.3070 1101 1239;Gap=M139
scaffold6849_1_size12904	merc_genome	cDNA_match	6944	7014	100	+	.	ID=comp7673_c0_seq1|m.3070.path1;Name=comp7673_c0_seq1|m.3070;Target=comp7673_c0_seq1|m.3070 1240 1310;Gap=M71
scaffold6849_1_size12904	merc_genome	cDNA_match	7100	7199	100	+	.	ID=comp7673_c0_seq1|m.3070.path1;Name=comp7673_c0_seq1|m.3070;Target=comp7673_c0_seq1|m.3070 1311 1410;Gap=M100
scaffold6849_1_size12904	merc_genome	cDNA_match	7725	7785	100	+	.	ID=comp7673_c0_seq1|m.3070.path1;Name=comp7673_c0_seq1|m.3070;Target=comp7673_c0_seq1|m.3070 1411 1471;Gap=M61
scaffold6849_1_size12904	merc_genome	cDNA_match	7871	7942	100	+	.	ID=comp7673_c0_seq1|m.3070.path1;Name=comp7673_c0_seq1|m.3070;Target=comp7673_c0_seq1|m.3070 1472 1543;Gap=M72
scaffold6849_1_size12904	merc_genome	cDNA_match	8594	8835	100	+	.	ID=comp7673_c0_seq1|m.3070.path1;Name=comp7673_c0_seq1|m.3070;Target=comp7673_c0_seq1|m.3070 1544 1785;Gap=M242
###
scaffold_3061	merc_genome	cDNA_match	11284	11369	100	-	.	ID=comp7674_c0_seq1|m.3071.path1;Name=comp7674_c0_seq1|m.3071;Target=comp7674_c0_seq1|m.3071 1 86;Gap=M86
scaffold_3061	merc_genome	cDNA_match	10894	11139	99	-	.	ID=comp7674_c0_seq1|m.3071.path1;Name=comp7674_c0_seq1|m.3071;Target=comp7674_c0_seq1|m.3071 87 332;Gap=M246
scaffold_3061	merc_genome	cDNA_match	10154	10782	100	-	.	ID=comp7674_c0_seq1|m.3071.path1;Name=comp7674_c0_seq1|m.3071;Target=comp7674_c0_seq1|m.3071 333 961;Gap=M629
scaffold_3061	merc_genome	cDNA_match	8785	9818	99	-	.	ID=comp7674_c0_seq1|m.3071.path1;Name=comp7674_c0_seq1|m.3071;Target=comp7674_c0_seq1|m.3071 962 1995;Gap=M1034
###
scaffold_3061	merc_genome	cDNA_match	10190	10522	100	-	.	ID=comp7674_c0_seq1|m.3072.path1;Name=comp7674_c0_seq1|m.3072;Target=comp7674_c0_seq1|m.3072 1 333;Gap=M333
###
scaffold508_1_size53991	merc_genome	cDNA_match	49626	49745	100	-	.	ID=comp7675_c0_seq1|m.3073.path1;Name=comp7675_c0_seq1|m.3073;Target=comp7675_c0_seq1|m.3073 1 120;Gap=M120
scaffold508_1_size53991	merc_genome	cDNA_match	49474	49534	100	-	.	ID=comp7675_c0_seq1|m.3073.path1;Name=comp7675_c0_seq1|m.3073;Target=comp7675_c0_seq1|m.3073 121 181;Gap=M61
scaffold508_1_size53991	merc_genome	cDNA_match	49132	49168	100	-	.	ID=comp7675_c0_seq1|m.3073.path1;Name=comp7675_c0_seq1|m.3073;Target=comp7675_c0_seq1|m.3073 182 218;Gap=M37
scaffold508_1_size53991	merc_genome	cDNA_match	48804	48934	100	-	.	ID=comp7675_c0_seq1|m.3073.path1;Name=comp7675_c0_seq1|m.3073;Target=comp7675_c0_seq1|m.3073 219 349;Gap=M131
scaffold508_1_size53991	merc_genome	cDNA_match	48543	48626	100	-	.	ID=comp7675_c0_seq1|m.3073.path1;Name=comp7675_c0_seq1|m.3073;Target=comp7675_c0_seq1|m.3073 350 433;Gap=M84
scaffold508_1_size53991	merc_genome	cDNA_match	48366	48444	100	-	.	ID=comp7675_c0_seq1|m.3073.path1;Name=comp7675_c0_seq1|m.3073;Target=comp7675_c0_seq1|m.3073 434 512;Gap=M79
scaffold508_1_size53991	merc_genome	cDNA_match	47643	47776	100	-	.	ID=comp7675_c0_seq1|m.3073.path1;Name=comp7675_c0_seq1|m.3073;Target=comp7675_c0_seq1|m.3073 513 646;Gap=M134
scaffold508_1_size53991	merc_genome	cDNA_match	47230	47369	100	-	.	ID=comp7675_c0_seq1|m.3073.path1;Name=comp7675_c0_seq1|m.3073;Target=comp7675_c0_seq1|m.3073 647 786;Gap=M140
scaffold508_1_size53991	merc_genome	cDNA_match	46923	46973	100	-	.	ID=comp7675_c0_seq1|m.3073.path1;Name=comp7675_c0_seq1|m.3073;Target=comp7675_c0_seq1|m.3073 787 837;Gap=M51
scaffold508_1_size53991	merc_genome	cDNA_match	46751	46833	100	-	.	ID=comp7675_c0_seq1|m.3073.path1;Name=comp7675_c0_seq1|m.3073;Target=comp7675_c0_seq1|m.3073 838 920;Gap=M83
scaffold508_1_size53991	merc_genome	cDNA_match	46642	46696	100	-	.	ID=comp7675_c0_seq1|m.3073.path1;Name=comp7675_c0_seq1|m.3073;Target=comp7675_c0_seq1|m.3073 921 975;Gap=M55
scaffold508_1_size53991	merc_genome	cDNA_match	46437	46551	100	-	.	ID=comp7675_c0_seq1|m.3073.path1;Name=comp7675_c0_seq1|m.3073;Target=comp7675_c0_seq1|m.3073 976 1090;Gap=M115
scaffold508_1_size53991	merc_genome	cDNA_match	45808	46318	100	-	.	ID=comp7675_c0_seq1|m.3073.path1;Name=comp7675_c0_seq1|m.3073;Target=comp7675_c0_seq1|m.3073 1091 1601;Gap=M511
scaffold508_1_size53991	merc_genome	cDNA_match	45516	45729	100	-	.	ID=comp7675_c0_seq1|m.3073.path1;Name=comp7675_c0_seq1|m.3073;Target=comp7675_c0_seq1|m.3073 1602 1815;Gap=M214
scaffold508_1_size53991	merc_genome	cDNA_match	45359	45429	100	-	.	ID=comp7675_c0_seq1|m.3073.path1;Name=comp7675_c0_seq1|m.3073;Target=comp7675_c0_seq1|m.3073 1816 1886;Gap=M71
scaffold508_1_size53991	merc_genome	cDNA_match	44584	44752	100	-	.	ID=comp7675_c0_seq1|m.3073.path1;Name=comp7675_c0_seq1|m.3073;Target=comp7675_c0_seq1|m.3073 1887 2055;Gap=M169
scaffold508_1_size53991	merc_genome	cDNA_match	44374	44497	100	-	.	ID=comp7675_c0_seq1|m.3073.path1;Name=comp7675_c0_seq1|m.3073;Target=comp7675_c0_seq1|m.3073 2056 2179;Gap=M124
scaffold508_1_size53991	merc_genome	cDNA_match	43582	44291	100	-	.	ID=comp7675_c0_seq1|m.3073.path1;Name=comp7675_c0_seq1|m.3073;Target=comp7675_c0_seq1|m.3073 2180 2889;Gap=M710
###
scaffold508_1_size53991	merc_genome	cDNA_match	45889	46314	100	+	.	ID=comp7675_c0_seq1|m.3074.path1;Name=comp7675_c0_seq1|m.3074;Target=comp7675_c0_seq1|m.3074 1 426;Gap=M426
###
scaffold_1403	merc_genome	cDNA_match	39288	39497	99	+	.	ID=comp7681_c0_seq1|m.3075.path1;Name=comp7681_c0_seq1|m.3075;Target=comp7681_c0_seq1|m.3075 1 210;Gap=M210
scaffold_1403	merc_genome	cDNA_match	39813	40032	100	+	.	ID=comp7681_c0_seq1|m.3075.path1;Name=comp7681_c0_seq1|m.3075;Target=comp7681_c0_seq1|m.3075 211 430;Gap=M220
scaffold_1403	merc_genome	cDNA_match	40123	40214	100	+	.	ID=comp7681_c0_seq1|m.3075.path1;Name=comp7681_c0_seq1|m.3075;Target=comp7681_c0_seq1|m.3075 431 522;Gap=M92
scaffold_1403	merc_genome	cDNA_match	40733	40856	99	+	.	ID=comp7681_c0_seq1|m.3075.path1;Name=comp7681_c0_seq1|m.3075;Target=comp7681_c0_seq1|m.3075 523 646;Gap=M124
scaffold_1403	merc_genome	cDNA_match	40940	41025	100	+	.	ID=comp7681_c0_seq1|m.3075.path1;Name=comp7681_c0_seq1|m.3075;Target=comp7681_c0_seq1|m.3075 647 732;Gap=M86
scaffold_1403	merc_genome	cDNA_match	41215	41280	100	+	.	ID=comp7681_c0_seq1|m.3075.path1;Name=comp7681_c0_seq1|m.3075;Target=comp7681_c0_seq1|m.3075 733 798;Gap=M66
scaffold_1403	merc_genome	cDNA_match	41759	41884	100	+	.	ID=comp7681_c0_seq1|m.3075.path1;Name=comp7681_c0_seq1|m.3075;Target=comp7681_c0_seq1|m.3075 799 924;Gap=M126
###
scaffold9794_1_size9672	merc_genome	cDNA_match	8431	8545	100	+	.	ID=comp7682_c0_seq1|m.3076.path1;Name=comp7682_c0_seq1|m.3076;Target=comp7682_c0_seq1|m.3076 90 204;Gap=M115
scaffold9794_1_size9672	merc_genome	cDNA_match	8666	8795	99	+	.	ID=comp7682_c0_seq1|m.3076.path1;Name=comp7682_c0_seq1|m.3076;Target=comp7682_c0_seq1|m.3076 205 334;Gap=M130
scaffold9794_1_size9672	merc_genome	cDNA_match	8971	8994	100	+	.	ID=comp7682_c0_seq1|m.3076.path1;Name=comp7682_c0_seq1|m.3076;Target=comp7682_c0_seq1|m.3076 335 358;Gap=M24
scaffold9794_1_size9672	merc_genome	cDNA_match	9008	9196	100	+	.	ID=comp7682_c0_seq1|m.3076.path1;Name=comp7682_c0_seq1|m.3076;Target=comp7682_c0_seq1|m.3076 430 618;Gap=M189
scaffold9794_1_size9672	merc_genome	cDNA_match	9411	9602	100	+	.	ID=comp7682_c0_seq1|m.3076.path1;Name=comp7682_c0_seq1|m.3076;Target=comp7682_c0_seq1|m.3076 619 810;Gap=M192
###
scaffold_3308	merc_genome	cDNA_match	738	1397	84	+	.	ID=comp7683_c0_seq1|m.3077.path1;Name=comp7683_c0_seq1|m.3077;Target=comp7683_c0_seq1|m.3077 1 583;Gap=M29 D6 M6 D2 M8 D1 M2 D2 M10 D1 M15 D1 M4 D1 M4 D1 M10 D2 M15 D3 M105 D1 M17 D1 M17 D2 M6 D1 M15 D5 M6 D2 M5 D2 M4 D1 M13 D1 M5 D3 M17 D3 M32 I1 M12 D1 M4 D1 M8 D5 M8 D4 M4 D2 M101 D6 M17 I1 M7 D2 M5 D2 M4 D4 M7 D2 M6 D1 M9 D1 M9 D1 M7 D1 M3 D2 M18 D2 M7
scaffold_3308	merc_genome	cDNA_match	4749	4755	85	+	.	ID=comp7683_c0_seq1|m.3077.path1;Name=comp7683_c0_seq1|m.3077;Target=comp7683_c0_seq1|m.3077 584 590;Gap=M7
scaffold_3308	merc_genome	cDNA_match	5056	5374	99	+	.	ID=comp7683_c0_seq1|m.3077.path1;Name=comp7683_c0_seq1|m.3077;Target=comp7683_c0_seq1|m.3077 591 909;Gap=M319
###
scaffold_872	merc_genome	cDNA_match	2151	2412	98	+	.	ID=comp7685_c0_seq1|m.3078.path1;Name=comp7685_c0_seq1|m.3078;Target=comp7685_c0_seq1|m.3078 1 262;Gap=M262
scaffold_872	merc_genome	cDNA_match	2785	2852	100	+	.	ID=comp7685_c0_seq1|m.3078.path1;Name=comp7685_c0_seq1|m.3078;Target=comp7685_c0_seq1|m.3078 263 330;Gap=M68
###
scaffold1_1_size329358	merc_genome	cDNA_match	23741	24278	99	-	.	ID=comp7686_c0_seq1|m.3079.path1;Name=comp7686_c0_seq1|m.3079;Target=comp7686_c0_seq1|m.3079 1 538;Gap=M538
scaffold1_1_size329358	merc_genome	cDNA_match	22387	23393	100	-	.	ID=comp7686_c0_seq1|m.3079.path1;Name=comp7686_c0_seq1|m.3079;Target=comp7686_c0_seq1|m.3079 539 1545;Gap=M1007
scaffold1_1_size329358	merc_genome	cDNA_match	20339	20497	100	-	.	ID=comp7686_c0_seq1|m.3079.path1;Name=comp7686_c0_seq1|m.3079;Target=comp7686_c0_seq1|m.3079 1546 1704;Gap=M159
scaffold1_1_size329358	merc_genome	cDNA_match	19387	19584	100	-	.	ID=comp7686_c0_seq1|m.3079.path1;Name=comp7686_c0_seq1|m.3079;Target=comp7686_c0_seq1|m.3079 1705 1902;Gap=M198
###
scaffold1_1_size329358	merc_genome	cDNA_match	23920	24323	99	+	.	ID=comp7686_c0_seq1|m.3080.path1;Name=comp7686_c0_seq1|m.3080;Target=comp7686_c0_seq1|m.3080 1 404;Gap=M404
scaffold1_1_size329358	merc_genome	cDNA_match	25779	25848	100	+	.	ID=comp7686_c0_seq1|m.3080.path1;Name=comp7686_c0_seq1|m.3080;Target=comp7686_c0_seq1|m.3080 405 474;Gap=M70
###
scaffold13082_1_size7236	merc_genome	cDNA_match	2006	2086	100	-	.	ID=comp7689_c0_seq1|m.3081.path1;Name=comp7689_c0_seq1|m.3081;Target=comp7689_c0_seq1|m.3081 337 417;Gap=M81
scaffold13082_1_size7236	merc_genome	cDNA_match	1437	1607	99	-	.	ID=comp7689_c0_seq1|m.3081.path1;Name=comp7689_c0_seq1|m.3081;Target=comp7689_c0_seq1|m.3081 418 588;Gap=M171
###
scaffold13082_1_size7236	merc_genome	cDNA_match	1328	1607	99	+	.	ID=comp7689_c0_seq1|m.3082.path1;Name=comp7689_c0_seq1|m.3082;Target=comp7689_c0_seq1|m.3082 1 280;Gap=M280
scaffold13082_1_size7236	merc_genome	cDNA_match	2006	2073	100	+	.	ID=comp7689_c0_seq1|m.3082.path1;Name=comp7689_c0_seq1|m.3082;Target=comp7689_c0_seq1|m.3082 281 348;Gap=M68
###
scaffold_2819	merc_genome	cDNA_match	14358	14439	100	-	.	ID=comp7691_c0_seq1|m.3083.path1;Name=comp7691_c0_seq1|m.3083;Target=comp7691_c0_seq1|m.3083 1 82;Gap=M82
scaffold_2819	merc_genome	cDNA_match	13591	13694	100	-	.	ID=comp7691_c0_seq1|m.3083.path1;Name=comp7691_c0_seq1|m.3083;Target=comp7691_c0_seq1|m.3083 83 186;Gap=M104
scaffold_2819	merc_genome	cDNA_match	13209	13512	100	-	.	ID=comp7691_c0_seq1|m.3083.path1;Name=comp7691_c0_seq1|m.3083;Target=comp7691_c0_seq1|m.3083 187 490;Gap=M304
scaffold_2819	merc_genome	cDNA_match	12913	12974	100	-	.	ID=comp7691_c0_seq1|m.3083.path1;Name=comp7691_c0_seq1|m.3083;Target=comp7691_c0_seq1|m.3083 491 552;Gap=M62
scaffold_2819	merc_genome	cDNA_match	12423	12504	100	-	.	ID=comp7691_c0_seq1|m.3083.path1;Name=comp7691_c0_seq1|m.3083;Target=comp7691_c0_seq1|m.3083 553 634;Gap=M82
scaffold_2819	merc_genome	cDNA_match	11819	11934	100	-	.	ID=comp7691_c0_seq1|m.3083.path1;Name=comp7691_c0_seq1|m.3083;Target=comp7691_c0_seq1|m.3083 635 750;Gap=M116
###
scaffold_838	merc_genome	cDNA_match	20466	20567	100	+	.	ID=comp7692_c0_seq1|m.3084.path1;Name=comp7692_c0_seq1|m.3084;Target=comp7692_c0_seq1|m.3084 1 102;Gap=M102
scaffold_838	merc_genome	cDNA_match	20626	20769	100	+	.	ID=comp7692_c0_seq1|m.3084.path1;Name=comp7692_c0_seq1|m.3084;Target=comp7692_c0_seq1|m.3084 103 246;Gap=M144
scaffold_838	merc_genome	cDNA_match	20850	20890	100	+	.	ID=comp7692_c0_seq1|m.3084.path1;Name=comp7692_c0_seq1|m.3084;Target=comp7692_c0_seq1|m.3084 247 287;Gap=M41
scaffold_838	merc_genome	cDNA_match	20940	21022	100	+	.	ID=comp7692_c0_seq1|m.3084.path1;Name=comp7692_c0_seq1|m.3084;Target=comp7692_c0_seq1|m.3084 288 370;Gap=M83
scaffold_838	merc_genome	cDNA_match	21233	21319	100	+	.	ID=comp7692_c0_seq1|m.3084.path1;Name=comp7692_c0_seq1|m.3084;Target=comp7692_c0_seq1|m.3084 371 457;Gap=M87
scaffold_838	merc_genome	cDNA_match	44864	45142	84	+	.	ID=comp7692_c0_seq1|m.3084.path1;Name=comp7692_c0_seq1|m.3084;Target=comp7692_c0_seq1|m.3084 458 736;Gap=M279
scaffold_838	merc_genome	cDNA_match	60372	60375	75	+	.	ID=comp7692_c0_seq1|m.3084.path1;Name=comp7692_c0_seq1|m.3084;Target=comp7692_c0_seq1|m.3084 737 739;Gap=M3 D1
scaffold_838	merc_genome	cDNA_match	65944	65978	94	+	.	ID=comp7692_c0_seq1|m.3084.path1;Name=comp7692_c0_seq1|m.3084;Target=comp7692_c0_seq1|m.3084 740 774;Gap=M35
###
scaffold17296_1_size5944	merc_genome	cDNA_match	1076	1191	96	+	.	ID=comp7693_c0_seq1|m.3085.path1;Name=comp7693_c0_seq1|m.3085;Target=comp7693_c0_seq1|m.3085 2 116;Gap=M86 D1 M6 I1 M16 D1 M6
scaffold17296_1_size5944	merc_genome	cDNA_match	1294	1326	100	+	.	ID=comp7693_c0_seq1|m.3085.path1;Name=comp7693_c0_seq1|m.3085;Target=comp7693_c0_seq1|m.3085 117 149;Gap=M33
scaffold17296_1_size5944	merc_genome	cDNA_match	1656	1861	56	+	.	ID=comp7693_c0_seq1|m.3085.path1;Name=comp7693_c0_seq1|m.3085;Target=comp7693_c0_seq1|m.3085 150 315;Gap=M6 D1 M6 D1 M10 D3 M8 D4 M10 I1 M5 I3 M10 I1 M4 I1 M7 I4 M9 D3 M7 D3 M4 D1 M8 D30 M6 I6 M14 D1 M15 D1 M12 D8 M9
scaffold17296_1_size5944	merc_genome	cDNA_match	1981	2065	89	+	.	ID=comp7693_c0_seq1|m.3085.path1;Name=comp7693_c0_seq1|m.3085;Target=comp7693_c0_seq1|m.3085 329 405;Gap=M1 D1 M17 D1 M10 D1 M31 D1 M9 D2 M5 D2 M4
scaffold17296_1_size5944	merc_genome	cDNA_match	2449	2499	88	+	.	ID=comp7693_c0_seq1|m.3085.path1;Name=comp7693_c0_seq1|m.3085;Target=comp7693_c0_seq1|m.3085 406 453;Gap=M8 D1 M8 I1 M19 D2 M6 D1 M6
scaffold17296_1_size5944	merc_genome	cDNA_match	2893	3054	88	+	.	ID=comp7693_c0_seq1|m.3085.path1;Name=comp7693_c0_seq1|m.3085;Target=comp7693_c0_seq1|m.3085 454 600;Gap=M36 D1 M4 D1 M4 D1 M32 D1 M9 D5 M12 D1 M3 D1 M27 D1 M10 D3 M10
scaffold17296_1_size5944	merc_genome	cDNA_match	3244	3254	100	+	.	ID=comp7693_c0_seq1|m.3085.path1;Name=comp7693_c0_seq1|m.3085;Target=comp7693_c0_seq1|m.3085 601 611;Gap=M11
scaffold17296_1_size5944	merc_genome	cDNA_match	3271	3343	41	+	.	ID=comp7693_c0_seq1|m.3085.path1;Name=comp7693_c0_seq1|m.3085;Target=comp7693_c0_seq1|m.3085 656 721;Gap=M1 D1 M43 D1 M13 D5 M9
scaffold17296_1_size5944	merc_genome	cDNA_match	3613	3676	87	+	.	ID=comp7693_c0_seq1|m.3085.path1;Name=comp7693_c0_seq1|m.3085;Target=comp7693_c0_seq1|m.3085 735 794;Gap=M59 D4 M1
scaffold17296_1_size5944	merc_genome	cDNA_match	3850	3852	100	+	.	ID=comp7693_c0_seq1|m.3085.path1;Name=comp7693_c0_seq1|m.3085;Target=comp7693_c0_seq1|m.3085 795 797;Gap=M3
scaffold17296_1_size5944	merc_genome	cDNA_match	4246	4264	57	+	.	ID=comp7693_c0_seq1|m.3085.path1;Name=comp7693_c0_seq1|m.3085;Target=comp7693_c0_seq1|m.3085 798 818;Gap=M15 I2 M4
scaffold17296_1_size5944	merc_genome	cDNA_match	4790	4885	100	+	.	ID=comp7693_c0_seq1|m.3085.path1;Name=comp7693_c0_seq1|m.3085;Target=comp7693_c0_seq1|m.3085 819 914;Gap=M96
scaffold17296_1_size5944	merc_genome	cDNA_match	4994	5086	100	+	.	ID=comp7693_c0_seq1|m.3085.path1;Name=comp7693_c0_seq1|m.3085;Target=comp7693_c0_seq1|m.3085 915 1007;Gap=M93
scaffold17296_1_size5944	merc_genome	cDNA_match	5292	5509	99	+	.	ID=comp7693_c0_seq1|m.3085.path1;Name=comp7693_c0_seq1|m.3085;Target=comp7693_c0_seq1|m.3085 1008 1225;Gap=M218
scaffold17296_1_size5944	merc_genome	cDNA_match	5901	5944	100	+	.	ID=comp7693_c0_seq1|m.3085.path1;Name=comp7693_c0_seq1|m.3085;Target=comp7693_c0_seq1|m.3085 1226 1269;Gap=M44
###
scaffold4636_1_size17317	merc_genome	cDNA_match	5204	5518	99	-	.	ID=comp7698_c0_seq1|m.3086.path1;Name=comp7698_c0_seq1|m.3086;Target=comp7698_c0_seq1|m.3086 1 315;Gap=M315
scaffold4636_1_size17317	merc_genome	cDNA_match	5028	5093	100	-	.	ID=comp7698_c0_seq1|m.3086.path1;Name=comp7698_c0_seq1|m.3086;Target=comp7698_c0_seq1|m.3086 316 381;Gap=M66
scaffold4636_1_size17317	merc_genome	cDNA_match	4778	4936	100	-	.	ID=comp7698_c0_seq1|m.3086.path1;Name=comp7698_c0_seq1|m.3086;Target=comp7698_c0_seq1|m.3086 382 540;Gap=M159
scaffold4636_1_size17317	merc_genome	cDNA_match	4507	4599	100	-	.	ID=comp7698_c0_seq1|m.3086.path1;Name=comp7698_c0_seq1|m.3086;Target=comp7698_c0_seq1|m.3086 541 633;Gap=M93
scaffold4636_1_size17317	merc_genome	cDNA_match	4251	4421	100	-	.	ID=comp7698_c0_seq1|m.3086.path1;Name=comp7698_c0_seq1|m.3086;Target=comp7698_c0_seq1|m.3086 634 804;Gap=M171
###
scaffold15669_1_size6396	merc_genome	cDNA_match	5877	6010	100	-	.	ID=comp7701_c0_seq1|m.3087.path1;Name=comp7701_c0_seq1|m.3087;Target=comp7701_c0_seq1|m.3087 1 134;Gap=M134
scaffold15669_1_size6396	merc_genome	cDNA_match	5683	5804	100	-	.	ID=comp7701_c0_seq1|m.3087.path1;Name=comp7701_c0_seq1|m.3087;Target=comp7701_c0_seq1|m.3087 135 256;Gap=M122
scaffold15669_1_size6396	merc_genome	cDNA_match	5019	5181	100	-	.	ID=comp7701_c0_seq1|m.3087.path1;Name=comp7701_c0_seq1|m.3087;Target=comp7701_c0_seq1|m.3087 257 419;Gap=M163
scaffold15669_1_size6396	merc_genome	cDNA_match	3972	4539	94	-	.	ID=comp7701_c0_seq1|m.3087.path1;Name=comp7701_c0_seq1|m.3087;Target=comp7701_c0_seq1|m.3087 420 960;Gap=M84 D27 M457
###
scaffold8514_1_size11049	merc_genome	cDNA_match	5394	5460	100	-	.	ID=comp7705_c0_seq1|m.3088.path1;Name=comp7705_c0_seq1|m.3088;Target=comp7705_c0_seq1|m.3088 1 67;Gap=M67
scaffold8514_1_size11049	merc_genome	cDNA_match	5074	5189	100	-	.	ID=comp7705_c0_seq1|m.3088.path1;Name=comp7705_c0_seq1|m.3088;Target=comp7705_c0_seq1|m.3088 68 183;Gap=M116
scaffold8514_1_size11049	merc_genome	cDNA_match	4924	4983	100	-	.	ID=comp7705_c0_seq1|m.3088.path1;Name=comp7705_c0_seq1|m.3088;Target=comp7705_c0_seq1|m.3088 184 243;Gap=M60
scaffold8514_1_size11049	merc_genome	cDNA_match	4684	4854	100	-	.	ID=comp7705_c0_seq1|m.3088.path1;Name=comp7705_c0_seq1|m.3088;Target=comp7705_c0_seq1|m.3088 244 414;Gap=M171
scaffold8514_1_size11049	merc_genome	cDNA_match	4440	4544	100	-	.	ID=comp7705_c0_seq1|m.3088.path1;Name=comp7705_c0_seq1|m.3088;Target=comp7705_c0_seq1|m.3088 415 519;Gap=M105
scaffold8514_1_size11049	merc_genome	cDNA_match	4197	4293	100	-	.	ID=comp7705_c0_seq1|m.3088.path1;Name=comp7705_c0_seq1|m.3088;Target=comp7705_c0_seq1|m.3088 520 616;Gap=M97
scaffold8514_1_size11049	merc_genome	cDNA_match	4021	4113	100	-	.	ID=comp7705_c0_seq1|m.3088.path1;Name=comp7705_c0_seq1|m.3088;Target=comp7705_c0_seq1|m.3088 617 709;Gap=M93
scaffold8514_1_size11049	merc_genome	cDNA_match	3682	3817	100	-	.	ID=comp7705_c0_seq1|m.3088.path1;Name=comp7705_c0_seq1|m.3088;Target=comp7705_c0_seq1|m.3088 710 845;Gap=M136
scaffold8514_1_size11049	merc_genome	cDNA_match	3485	3593	99	-	.	ID=comp7705_c0_seq1|m.3088.path1;Name=comp7705_c0_seq1|m.3088;Target=comp7705_c0_seq1|m.3088 846 954;Gap=M109
###
scaffold_2645	merc_genome	cDNA_match	24524	25242	99	-	.	ID=comp7710_c0_seq1|m.3089.path1;Name=comp7710_c0_seq1|m.3089;Target=comp7710_c0_seq1|m.3089 1 720;Gap=M31 I1 M688
###
scaffold_2645	merc_genome	cDNA_match	31266	31517	100	-	.	ID=comp7710_c0_seq1|m.3089.path2;Name=comp7710_c0_seq1|m.3089;Target=comp7710_c0_seq1|m.3089 721 972;Gap=M252
scaffold_2645	merc_genome	cDNA_match	31083	31175	100	-	.	ID=comp7710_c0_seq1|m.3089.path2;Name=comp7710_c0_seq1|m.3089;Target=comp7710_c0_seq1|m.3089 973 1065;Gap=M93
scaffold_2645	merc_genome	cDNA_match	30461	30832	100	-	.	ID=comp7710_c0_seq1|m.3089.path2;Name=comp7710_c0_seq1|m.3089;Target=comp7710_c0_seq1|m.3089 1066 1437;Gap=M372
scaffold_2645	merc_genome	cDNA_match	29395	29739	100	-	.	ID=comp7710_c0_seq1|m.3089.path2;Name=comp7710_c0_seq1|m.3089;Target=comp7710_c0_seq1|m.3089 1438 1782;Gap=M345
scaffold_2645	merc_genome	cDNA_match	28796	29023	100	-	.	ID=comp7710_c0_seq1|m.3089.path2;Name=comp7710_c0_seq1|m.3089;Target=comp7710_c0_seq1|m.3089 1783 2010;Gap=M228
scaffold_2645	merc_genome	cDNA_match	28309	28479	100	-	.	ID=comp7710_c0_seq1|m.3089.path2;Name=comp7710_c0_seq1|m.3089;Target=comp7710_c0_seq1|m.3089 2011 2181;Gap=M171
###
scaffold_2645	merc_genome	cDNA_match	25197	25837	99	-	.	ID=comp7710_c0_seq1|m.3090.path1;Name=comp7710_c0_seq1|m.3090;Target=comp7710_c0_seq1|m.3090 1 642;Gap=M626 I1 M15
###
scaffold_2645	merc_genome	cDNA_match	24827	25207	100	+	.	ID=comp7710_c0_seq1|m.3091.path1;Name=comp7710_c0_seq1|m.3091;Target=comp7710_c0_seq1|m.3091 1 381;Gap=M381
###
scaffold8557_1_size11003	merc_genome	cDNA_match	8187	8594	87	-	.	ID=comp7710_c0_seq1|m.3091.path2;Name=comp7710_c0_seq1|m.3091;Target=comp7710_c0_seq1|m.3091 6 377;Gap=M46 D1 M6 I1 M21 D2 M11 D4 M6 D1 M3 D2 M12 D1 M10 D5 M26 I1 M7 D1 M2 D2 M14 D1 M15 D2 M4 D2 M8 D6 M6 D1 M5 D1 M31 D2 M14 D1 M8 D1 M5 I1 M17 D1 M39 D1 M19 D1 M34
###
scaffold1185_1_size37844	merc_genome	cDNA_match	7722	8261	99	-	.	ID=comp7712_c0_seq1|m.3092.path1;Name=comp7712_c0_seq1|m.3092;Target=comp7712_c0_seq1|m.3092 1 540;Gap=M540
scaffold1185_1_size37844	merc_genome	cDNA_match	6170	6943	100	-	.	ID=comp7712_c0_seq1|m.3092.path1;Name=comp7712_c0_seq1|m.3092;Target=comp7712_c0_seq1|m.3092 541 1314;Gap=M774
###
scaffold157_1_size81099	merc_genome	cDNA_match	2886	3594	99	+	.	ID=comp7713_c0_seq1|m.3093.path1;Name=comp7713_c0_seq1|m.3093;Target=comp7713_c0_seq1|m.3093 1 710;Gap=M367 I1 M342
scaffold157_1_size81099	merc_genome	cDNA_match	3741	3943	100	+	.	ID=comp7713_c0_seq1|m.3093.path1;Name=comp7713_c0_seq1|m.3093;Target=comp7713_c0_seq1|m.3093 711 913;Gap=M203
scaffold157_1_size81099	merc_genome	cDNA_match	4607	4851	100	+	.	ID=comp7713_c0_seq1|m.3093.path1;Name=comp7713_c0_seq1|m.3093;Target=comp7713_c0_seq1|m.3093 914 1158;Gap=M245
scaffold157_1_size81099	merc_genome	cDNA_match	5626	6438	100	+	.	ID=comp7713_c0_seq1|m.3093.path1;Name=comp7713_c0_seq1|m.3093;Target=comp7713_c0_seq1|m.3093 1159 1971;Gap=M813
###
scaffold157_1_size81099	merc_genome	cDNA_match	10132	10593	100	-	.	ID=comp7713_c0_seq1|m.3094.path1;Name=comp7713_c0_seq1|m.3094;Target=comp7713_c0_seq1|m.3094 1 462;Gap=M462
scaffold157_1_size81099	merc_genome	cDNA_match	9448	9625	100	-	.	ID=comp7713_c0_seq1|m.3094.path1;Name=comp7713_c0_seq1|m.3094;Target=comp7713_c0_seq1|m.3094 463 640;Gap=M178
scaffold157_1_size81099	merc_genome	cDNA_match	7916	8385	100	-	.	ID=comp7713_c0_seq1|m.3094.path1;Name=comp7713_c0_seq1|m.3094;Target=comp7713_c0_seq1|m.3094 641 1110;Gap=M470
scaffold157_1_size81099	merc_genome	cDNA_match	7574	7702	100	-	.	ID=comp7713_c0_seq1|m.3094.path1;Name=comp7713_c0_seq1|m.3094;Target=comp7713_c0_seq1|m.3094 1111 1239;Gap=M129
scaffold157_1_size81099	merc_genome	cDNA_match	6782	6934	100	-	.	ID=comp7713_c0_seq1|m.3094.path1;Name=comp7713_c0_seq1|m.3094;Target=comp7713_c0_seq1|m.3094 1240 1392;Gap=M153
###
scaffold157_1_size81099	merc_genome	cDNA_match	2130	3270	99	+	.	ID=comp7713_c0_seq1|m.3095.path1;Name=comp7713_c0_seq1|m.3095;Target=comp7713_c0_seq1|m.3095 20 1161;Gap=M1123 I1 M18
###
scaffold157_1_size81099	merc_genome	cDNA_match	10132	10448	100	-	.	ID=comp7713_c0_seq1|m.3096.path1;Name=comp7713_c0_seq1|m.3096;Target=comp7713_c0_seq1|m.3096 1 317;Gap=M317
scaffold157_1_size81099	merc_genome	cDNA_match	9601	9625	100	-	.	ID=comp7713_c0_seq1|m.3096.path1;Name=comp7713_c0_seq1|m.3096;Target=comp7713_c0_seq1|m.3096 318 342;Gap=M25
###
scaffold38501_1_size1930	merc_genome	cDNA_match	768	1202	99	-	.	ID=comp7714_c0_seq1|m.3097.path1;Name=comp7714_c0_seq1|m.3097;Target=comp7714_c0_seq1|m.3097 1 435;Gap=M435
###
scaffold_2395	merc_genome	cDNA_match	1	415	94	+	.	ID=comp7715_c0_seq1|m.3098.path1;Name=comp7715_c0_seq1|m.3098;Target=comp7715_c0_seq1|m.3098 130 567;Gap=M138 I23 M277
scaffold_2395	merc_genome	cDNA_match	1176	1514	100	+	.	ID=comp7715_c0_seq1|m.3098.path1;Name=comp7715_c0_seq1|m.3098;Target=comp7715_c0_seq1|m.3098 568 906;Gap=M339
###
scaffold11447_1_size8109	merc_genome	cDNA_match	6278	6402	100	+	.	ID=comp7717_c0_seq1|m.3099.path1;Name=comp7717_c0_seq1|m.3099;Target=comp7717_c0_seq1|m.3099 1 125;Gap=M125
scaffold11447_1_size8109	merc_genome	cDNA_match	6474	6562	100	+	.	ID=comp7717_c0_seq1|m.3099.path1;Name=comp7717_c0_seq1|m.3099;Target=comp7717_c0_seq1|m.3099 126 214;Gap=M89
scaffold11447_1_size8109	merc_genome	cDNA_match	6663	6691	100	+	.	ID=comp7717_c0_seq1|m.3099.path1;Name=comp7717_c0_seq1|m.3099;Target=comp7717_c0_seq1|m.3099 215 243;Gap=M29
scaffold11447_1_size8109	merc_genome	cDNA_match	6776	6838	96	+	.	ID=comp7717_c0_seq1|m.3099.path1;Name=comp7717_c0_seq1|m.3099;Target=comp7717_c0_seq1|m.3099 244 306;Gap=M63
scaffold11447_1_size8109	merc_genome	cDNA_match	6929	7032	100	+	.	ID=comp7717_c0_seq1|m.3099.path1;Name=comp7717_c0_seq1|m.3099;Target=comp7717_c0_seq1|m.3099 307 410;Gap=M104
scaffold11447_1_size8109	merc_genome	cDNA_match	7222	7708	100	+	.	ID=comp7717_c0_seq1|m.3099.path1;Name=comp7717_c0_seq1|m.3099;Target=comp7717_c0_seq1|m.3099 411 897;Gap=M487
###
scaffold31352_1_size2386	merc_genome	cDNA_match	931	1257	100	+	.	ID=comp7719_c0_seq1|m.3100.path1;Name=comp7719_c0_seq1|m.3100;Target=comp7719_c0_seq1|m.3100 1 327;Gap=M327
###
scaffold4706_1_size17161	merc_genome	cDNA_match	13694	15160	99	-	.	ID=comp7722_c0_seq1|m.3101.path1;Name=comp7722_c0_seq1|m.3101;Target=comp7722_c0_seq1|m.3101 1 1467;Gap=M1467
###
scaffold44933_1_size1661	merc_genome	cDNA_match	1516	1631	100	+	.	ID=comp7725_c0_seq1|m.3102.path1;Name=comp7725_c0_seq1|m.3102;Target=comp7725_c0_seq1|m.3102 1 116;Gap=M116
###
scaffold110357_1_size702	merc_genome	cDNA_match	263	692	99	-	.	ID=comp7725_c0_seq1|m.3102.path2;Name=comp7725_c0_seq1|m.3102;Target=comp7725_c0_seq1|m.3102 117 546;Gap=M430
###
scaffold28366_1_size2670	merc_genome	cDNA_match	1643	1828	100	-	.	ID=comp7726_c0_seq1|m.3103.path1;Name=comp7726_c0_seq1|m.3103;Target=comp7726_c0_seq1|m.3103 1 186;Gap=M186
scaffold28366_1_size2670	merc_genome	cDNA_match	1230	1366	98	-	.	ID=comp7726_c0_seq1|m.3103.path1;Name=comp7726_c0_seq1|m.3103;Target=comp7726_c0_seq1|m.3103 187 323;Gap=M137
scaffold28366_1_size2670	merc_genome	cDNA_match	199	616	98	-	.	ID=comp7726_c0_seq1|m.3103.path1;Name=comp7726_c0_seq1|m.3103;Target=comp7726_c0_seq1|m.3103 324 741;Gap=M418
###
scaffold1843_1_size30258	merc_genome	cDNA_match	2632	2650	100	+	.	ID=comp7727_c0_seq1|m.3104.path1;Name=comp7727_c0_seq1|m.3104;Target=comp7727_c0_seq1|m.3104 1 19;Gap=M19
scaffold1843_1_size30258	merc_genome	cDNA_match	2746	2862	100	+	.	ID=comp7727_c0_seq1|m.3104.path1;Name=comp7727_c0_seq1|m.3104;Target=comp7727_c0_seq1|m.3104 20 136;Gap=M117
scaffold1843_1_size30258	merc_genome	cDNA_match	2952	3013	100	+	.	ID=comp7727_c0_seq1|m.3104.path1;Name=comp7727_c0_seq1|m.3104;Target=comp7727_c0_seq1|m.3104 137 198;Gap=M62
scaffold1843_1_size30258	merc_genome	cDNA_match	3103	3339	100	+	.	ID=comp7727_c0_seq1|m.3104.path1;Name=comp7727_c0_seq1|m.3104;Target=comp7727_c0_seq1|m.3104 199 435;Gap=M237
scaffold1843_1_size30258	merc_genome	cDNA_match	3409	3579	100	+	.	ID=comp7727_c0_seq1|m.3104.path1;Name=comp7727_c0_seq1|m.3104;Target=comp7727_c0_seq1|m.3104 436 606;Gap=M171
scaffold1843_1_size30258	merc_genome	cDNA_match	3728	3777	100	+	.	ID=comp7727_c0_seq1|m.3104.path1;Name=comp7727_c0_seq1|m.3104;Target=comp7727_c0_seq1|m.3104 607 656;Gap=M50
scaffold1843_1_size30258	merc_genome	cDNA_match	4140	4272	100	+	.	ID=comp7727_c0_seq1|m.3104.path1;Name=comp7727_c0_seq1|m.3104;Target=comp7727_c0_seq1|m.3104 657 789;Gap=M133
scaffold1843_1_size30258	merc_genome	cDNA_match	4901	4938	100	+	.	ID=comp7727_c0_seq1|m.3104.path1;Name=comp7727_c0_seq1|m.3104;Target=comp7727_c0_seq1|m.3104 790 827;Gap=M38
scaffold1843_1_size30258	merc_genome	cDNA_match	5086	5182	100	+	.	ID=comp7727_c0_seq1|m.3104.path1;Name=comp7727_c0_seq1|m.3104;Target=comp7727_c0_seq1|m.3104 828 924;Gap=M97
###
scaffold877_1_size43355	merc_genome	cDNA_match	35506	35617	99	+	.	ID=comp7728_c0_seq1|m.3105.path1;Name=comp7728_c0_seq1|m.3105;Target=comp7728_c0_seq1|m.3105 1 112;Gap=M112
scaffold877_1_size43355	merc_genome	cDNA_match	35688	35762	98	+	.	ID=comp7728_c0_seq1|m.3105.path1;Name=comp7728_c0_seq1|m.3105;Target=comp7728_c0_seq1|m.3105 113 187;Gap=M75
scaffold877_1_size43355	merc_genome	cDNA_match	35858	36240	96	+	.	ID=comp7728_c0_seq1|m.3105.path1;Name=comp7728_c0_seq1|m.3105;Target=comp7728_c0_seq1|m.3105 188 558;Gap=M349 D12 M22
###
scaffold877_1_size43355	merc_genome	cDNA_match	35912	36265	96	+	.	ID=comp7728_c0_seq1|m.3106.path1;Name=comp7728_c0_seq1|m.3106;Target=comp7728_c0_seq1|m.3106 1 342;Gap=M295 D12 M47
###
scaffold_1872	merc_genome	cDNA_match	18675	18711	97	+	.	ID=comp7729_c0_seq1|m.3107.path1;Name=comp7729_c0_seq1|m.3107;Target=comp7729_c0_seq1|m.3107 1 37;Gap=M37
scaffold_1872	merc_genome	cDNA_match	18791	18947	99	+	.	ID=comp7729_c0_seq1|m.3107.path1;Name=comp7729_c0_seq1|m.3107;Target=comp7729_c0_seq1|m.3107 38 194;Gap=M157
scaffold_1872	merc_genome	cDNA_match	19047	19128	100	+	.	ID=comp7729_c0_seq1|m.3107.path1;Name=comp7729_c0_seq1|m.3107;Target=comp7729_c0_seq1|m.3107 195 276;Gap=M82
scaffold_1872	merc_genome	cDNA_match	19276	19363	100	+	.	ID=comp7729_c0_seq1|m.3107.path1;Name=comp7729_c0_seq1|m.3107;Target=comp7729_c0_seq1|m.3107 277 364;Gap=M88
###
scaffold51417_1_size1462	merc_genome	cDNA_match	179	225	100	+	.	ID=comp7729_c0_seq1|m.3107.path2;Name=comp7729_c0_seq1|m.3107;Target=comp7729_c0_seq1|m.3107 365 411;Gap=M47
scaffold51417_1_size1462	merc_genome	cDNA_match	434	659	92	+	.	ID=comp7729_c0_seq1|m.3107.path2;Name=comp7729_c0_seq1|m.3107;Target=comp7729_c0_seq1|m.3107 412 621;Gap=M17 D16 M193
###
scaffold13473_1_size7098	merc_genome	cDNA_match	5170	5356	97	+	.	ID=comp7730_c0_seq1|m.3108.path1;Name=comp7730_c0_seq1|m.3108;Target=comp7730_c0_seq1|m.3108 1 190;Gap=M58 I3 M129
scaffold13473_1_size7098	merc_genome	cDNA_match	5458	5532	100	+	.	ID=comp7730_c0_seq1|m.3108.path1;Name=comp7730_c0_seq1|m.3108;Target=comp7730_c0_seq1|m.3108 191 265;Gap=M75
scaffold13473_1_size7098	merc_genome	cDNA_match	5626	5675	49	+	.	ID=comp7730_c0_seq1|m.3108.path1;Name=comp7730_c0_seq1|m.3108;Target=comp7730_c0_seq1|m.3108 267 341;Gap=M7 I12 M9 I3 M18 I7 M3 I3 M13
scaffold13473_1_size7098	merc_genome	cDNA_match	6569	6908	100	+	.	ID=comp7730_c0_seq1|m.3108.path1;Name=comp7730_c0_seq1|m.3108;Target=comp7730_c0_seq1|m.3108 342 681;Gap=M340
###
scaffold364247_1_size153	merc_genome	cDNA_match	1	132	100	+	.	ID=comp7733_c0_seq1|m.3109.path1;Name=comp7733_c0_seq1|m.3109;Target=comp7733_c0_seq1|m.3109 72 203;Gap=M132
###
scaffold_1485	merc_genome	cDNA_match	1185	1659	100	+	.	ID=comp7733_c0_seq1|m.3109.path2;Name=comp7733_c0_seq1|m.3109;Target=comp7733_c0_seq1|m.3109 204 678;Gap=M475
scaffold_1485	merc_genome	cDNA_match	43779	44435	99	+	.	ID=comp7733_c0_seq1|m.3109.path2;Name=comp7733_c0_seq1|m.3109;Target=comp7733_c0_seq1|m.3109 679 1335;Gap=M657
###
scaffold_1468	merc_genome	cDNA_match	2166	2309	99	-	.	ID=comp7735_c0_seq1|m.3110.path1;Name=comp7735_c0_seq1|m.3110;Target=comp7735_c0_seq1|m.3110 1 144;Gap=M144
scaffold_1468	merc_genome	cDNA_match	1855	2007	100	-	.	ID=comp7735_c0_seq1|m.3110.path1;Name=comp7735_c0_seq1|m.3110;Target=comp7735_c0_seq1|m.3110 145 297;Gap=M153
###
scaffold242_1_size71020	merc_genome	cDNA_match	51100	51341	100	+	.	ID=comp7737_c0_seq1|m.3111.path1;Name=comp7737_c0_seq1|m.3111;Target=comp7737_c0_seq1|m.3111 1 242;Gap=M242
scaffold242_1_size71020	merc_genome	cDNA_match	51497	51671	100	+	.	ID=comp7737_c0_seq1|m.3111.path1;Name=comp7737_c0_seq1|m.3111;Target=comp7737_c0_seq1|m.3111 243 417;Gap=M175
scaffold242_1_size71020	merc_genome	cDNA_match	52080	52149	100	+	.	ID=comp7737_c0_seq1|m.3111.path1;Name=comp7737_c0_seq1|m.3111;Target=comp7737_c0_seq1|m.3111 418 487;Gap=M70
scaffold242_1_size71020	merc_genome	cDNA_match	52808	52914	100	+	.	ID=comp7737_c0_seq1|m.3111.path1;Name=comp7737_c0_seq1|m.3111;Target=comp7737_c0_seq1|m.3111 488 594;Gap=M107
scaffold242_1_size71020	merc_genome	cDNA_match	53282	53443	100	+	.	ID=comp7737_c0_seq1|m.3111.path1;Name=comp7737_c0_seq1|m.3111;Target=comp7737_c0_seq1|m.3111 595 756;Gap=M162
###
scaffold42605_1_size1747	merc_genome	cDNA_match	394	1092	99	+	.	ID=comp7738_c0_seq1|m.3112.path1;Name=comp7738_c0_seq1|m.3112;Target=comp7738_c0_seq1|m.3112 1 699;Gap=M699
###
scaffold376571_1_size149	merc_genome	cDNA_match	2	79	100	-	.	ID=comp7739_c0_seq1|m.3113.path1;Name=comp7739_c0_seq1|m.3113;Target=comp7739_c0_seq1|m.3113 1 78;Gap=M78
###
scaffold_2313	merc_genome	cDNA_match	6491	6632	83	-	.	ID=comp7739_c0_seq1|m.3113.path2;Name=comp7739_c0_seq1|m.3113;Target=comp7739_c0_seq1|m.3113 79 248;Gap=M5 I28 M137
scaffold_2313	merc_genome	cDNA_match	6253	6404	99	-	.	ID=comp7739_c0_seq1|m.3113.path2;Name=comp7739_c0_seq1|m.3113;Target=comp7739_c0_seq1|m.3113 249 400;Gap=M152
scaffold_2313	merc_genome	cDNA_match	5935	5992	100	-	.	ID=comp7739_c0_seq1|m.3113.path2;Name=comp7739_c0_seq1|m.3113;Target=comp7739_c0_seq1|m.3113 401 458;Gap=M58
scaffold_2313	merc_genome	cDNA_match	5621	5672	100	-	.	ID=comp7739_c0_seq1|m.3113.path2;Name=comp7739_c0_seq1|m.3113;Target=comp7739_c0_seq1|m.3113 459 510;Gap=M52
###
scaffold_1406	merc_genome	cDNA_match	29742	30006	100	+	.	ID=comp7744_c0_seq1|m.3114.path1;Name=comp7744_c0_seq1|m.3114;Target=comp7744_c0_seq1|m.3114 1 265;Gap=M265
scaffold_1406	merc_genome	cDNA_match	30093	30175	100	+	.	ID=comp7744_c0_seq1|m.3114.path1;Name=comp7744_c0_seq1|m.3114;Target=comp7744_c0_seq1|m.3114 266 348;Gap=M83
###
scaffold_3114	merc_genome	cDNA_match	59438	59531	100	+	.	ID=comp7754_c0_seq1|m.3115.path1;Name=comp7754_c0_seq1|m.3115;Target=comp7754_c0_seq1|m.3115 1 94;Gap=M94
scaffold_3114	merc_genome	cDNA_match	60178	60592	100	+	.	ID=comp7754_c0_seq1|m.3115.path1;Name=comp7754_c0_seq1|m.3115;Target=comp7754_c0_seq1|m.3115 95 509;Gap=M415
scaffold_3114	merc_genome	cDNA_match	60671	60764	100	+	.	ID=comp7754_c0_seq1|m.3115.path1;Name=comp7754_c0_seq1|m.3115;Target=comp7754_c0_seq1|m.3115 510 603;Gap=M94
scaffold_3114	merc_genome	cDNA_match	61029	61158	100	+	.	ID=comp7754_c0_seq1|m.3115.path1;Name=comp7754_c0_seq1|m.3115;Target=comp7754_c0_seq1|m.3115 604 733;Gap=M130
scaffold_3114	merc_genome	cDNA_match	61264	61396	100	+	.	ID=comp7754_c0_seq1|m.3115.path1;Name=comp7754_c0_seq1|m.3115;Target=comp7754_c0_seq1|m.3115 734 866;Gap=M133
scaffold_3114	merc_genome	cDNA_match	61493	61700	100	+	.	ID=comp7754_c0_seq1|m.3115.path1;Name=comp7754_c0_seq1|m.3115;Target=comp7754_c0_seq1|m.3115 867 1074;Gap=M208
scaffold_3114	merc_genome	cDNA_match	61779	61934	100	+	.	ID=comp7754_c0_seq1|m.3115.path1;Name=comp7754_c0_seq1|m.3115;Target=comp7754_c0_seq1|m.3115 1075 1230;Gap=M156
###
scaffold_3114	merc_genome	cDNA_match	61493	61610	100	-	.	ID=comp7754_c0_seq1|m.3116.path1;Name=comp7754_c0_seq1|m.3116;Target=comp7754_c0_seq1|m.3116 1 118;Gap=M118
scaffold_3114	merc_genome	cDNA_match	61264	61396	100	-	.	ID=comp7754_c0_seq1|m.3116.path1;Name=comp7754_c0_seq1|m.3116;Target=comp7754_c0_seq1|m.3116 119 251;Gap=M133
scaffold_3114	merc_genome	cDNA_match	61029	61158	100	-	.	ID=comp7754_c0_seq1|m.3116.path1;Name=comp7754_c0_seq1|m.3116;Target=comp7754_c0_seq1|m.3116 252 381;Gap=M130
scaffold_3114	merc_genome	cDNA_match	60684	60764	100	-	.	ID=comp7754_c0_seq1|m.3116.path1;Name=comp7754_c0_seq1|m.3116;Target=comp7754_c0_seq1|m.3116 382 462;Gap=M81
###
scaffold_3134	merc_genome	cDNA_match	894	1023	99	+	.	ID=comp7756_c0_seq1|m.3117.path1;Name=comp7756_c0_seq1|m.3117;Target=comp7756_c0_seq1|m.3117 1 130;Gap=M130
scaffold_3134	merc_genome	cDNA_match	1315	1559	100	+	.	ID=comp7756_c0_seq1|m.3117.path1;Name=comp7756_c0_seq1|m.3117;Target=comp7756_c0_seq1|m.3117 131 375;Gap=M245
scaffold_3134	merc_genome	cDNA_match	2146	2526	100	+	.	ID=comp7756_c0_seq1|m.3117.path1;Name=comp7756_c0_seq1|m.3117;Target=comp7756_c0_seq1|m.3117 376 756;Gap=M381
###
scaffold328_1_size63423	merc_genome	cDNA_match	20295	20412	100	+	.	ID=comp7757_c0_seq1|m.3118.path1;Name=comp7757_c0_seq1|m.3118;Target=comp7757_c0_seq1|m.3118 1 118;Gap=M118
scaffold328_1_size63423	merc_genome	cDNA_match	20553	20673	99	+	.	ID=comp7757_c0_seq1|m.3118.path1;Name=comp7757_c0_seq1|m.3118;Target=comp7757_c0_seq1|m.3118 119 239;Gap=M121
scaffold328_1_size63423	merc_genome	cDNA_match	20758	20869	100	+	.	ID=comp7757_c0_seq1|m.3118.path1;Name=comp7757_c0_seq1|m.3118;Target=comp7757_c0_seq1|m.3118 240 351;Gap=M112
scaffold328_1_size63423	merc_genome	cDNA_match	20973	21143	100	+	.	ID=comp7757_c0_seq1|m.3118.path1;Name=comp7757_c0_seq1|m.3118;Target=comp7757_c0_seq1|m.3118 352 522;Gap=M171
scaffold328_1_size63423	merc_genome	cDNA_match	21667	21831	100	+	.	ID=comp7757_c0_seq1|m.3118.path1;Name=comp7757_c0_seq1|m.3118;Target=comp7757_c0_seq1|m.3118 523 687;Gap=M165
scaffold328_1_size63423	merc_genome	cDNA_match	21928	22031	100	+	.	ID=comp7757_c0_seq1|m.3118.path1;Name=comp7757_c0_seq1|m.3118;Target=comp7757_c0_seq1|m.3118 688 791;Gap=M104
scaffold328_1_size63423	merc_genome	cDNA_match	22181	22300	100	+	.	ID=comp7757_c0_seq1|m.3118.path1;Name=comp7757_c0_seq1|m.3118;Target=comp7757_c0_seq1|m.3118 792 911;Gap=M120
scaffold328_1_size63423	merc_genome	cDNA_match	22697	22811	100	+	.	ID=comp7757_c0_seq1|m.3118.path1;Name=comp7757_c0_seq1|m.3118;Target=comp7757_c0_seq1|m.3118 912 1026;Gap=M115
###
scaffold_1091	merc_genome	cDNA_match	13448	14413	100	-	.	ID=comp7758_c0_seq1|m.3119.path1;Name=comp7758_c0_seq1|m.3119;Target=comp7758_c0_seq1|m.3119 1 966;Gap=M966
scaffold_1091	merc_genome	cDNA_match	12219	12773	100	-	.	ID=comp7758_c0_seq1|m.3119.path1;Name=comp7758_c0_seq1|m.3119;Target=comp7758_c0_seq1|m.3119 967 1521;Gap=M555
###
scaffold2837_1_size23790	merc_genome	cDNA_match	3009	3086	100	-	.	ID=comp7760_c0_seq1|m.3120.path1;Name=comp7760_c0_seq1|m.3120;Target=comp7760_c0_seq1|m.3120 211 288;Gap=M78
scaffold2837_1_size23790	merc_genome	cDNA_match	2860	2913	100	-	.	ID=comp7760_c0_seq1|m.3120.path1;Name=comp7760_c0_seq1|m.3120;Target=comp7760_c0_seq1|m.3120 289 342;Gap=M54
scaffold2837_1_size23790	merc_genome	cDNA_match	2127	2208	100	-	.	ID=comp7760_c0_seq1|m.3120.path1;Name=comp7760_c0_seq1|m.3120;Target=comp7760_c0_seq1|m.3120 343 424;Gap=M82
scaffold2837_1_size23790	merc_genome	cDNA_match	1935	2002	100	-	.	ID=comp7760_c0_seq1|m.3120.path1;Name=comp7760_c0_seq1|m.3120;Target=comp7760_c0_seq1|m.3120 425 492;Gap=M68
scaffold2837_1_size23790	merc_genome	cDNA_match	1767	1839	100	-	.	ID=comp7760_c0_seq1|m.3120.path1;Name=comp7760_c0_seq1|m.3120;Target=comp7760_c0_seq1|m.3120 493 565;Gap=M73
scaffold2837_1_size23790	merc_genome	cDNA_match	1617	1678	100	-	.	ID=comp7760_c0_seq1|m.3120.path1;Name=comp7760_c0_seq1|m.3120;Target=comp7760_c0_seq1|m.3120 566 627;Gap=M62
scaffold2837_1_size23790	merc_genome	cDNA_match	926	1322	100	-	.	ID=comp7760_c0_seq1|m.3120.path1;Name=comp7760_c0_seq1|m.3120;Target=comp7760_c0_seq1|m.3120 628 1024;Gap=M397
scaffold2837_1_size23790	merc_genome	cDNA_match	587	672	100	-	.	ID=comp7760_c0_seq1|m.3120.path1;Name=comp7760_c0_seq1|m.3120;Target=comp7760_c0_seq1|m.3120 1025 1110;Gap=M86
###
scaffold869_1_size43630	merc_genome	cDNA_match	3582	4501	100	+	.	ID=comp7761_c0_seq1|m.3121.path1;Name=comp7761_c0_seq1|m.3121;Target=comp7761_c0_seq1|m.3121 1 920;Gap=M920
scaffold869_1_size43630	merc_genome	cDNA_match	4601	4845	100	+	.	ID=comp7761_c0_seq1|m.3121.path1;Name=comp7761_c0_seq1|m.3121;Target=comp7761_c0_seq1|m.3121 921 1165;Gap=M245
scaffold869_1_size43630	merc_genome	cDNA_match	4937	5055	100	+	.	ID=comp7761_c0_seq1|m.3121.path1;Name=comp7761_c0_seq1|m.3121;Target=comp7761_c0_seq1|m.3121 1166 1284;Gap=M119
scaffold869_1_size43630	merc_genome	cDNA_match	5154	5255	100	+	.	ID=comp7761_c0_seq1|m.3121.path1;Name=comp7761_c0_seq1|m.3121;Target=comp7761_c0_seq1|m.3121 1285 1386;Gap=M102
###
scaffold_3599	merc_genome	cDNA_match	11630	11949	99	+	.	ID=comp7762_c0_seq1|m.3122.path1;Name=comp7762_c0_seq1|m.3122;Target=comp7762_c0_seq1|m.3122 1 321;Gap=M300 I1 M20
###
scaffold_3599	merc_genome	cDNA_match	11879	12180	99	-	.	ID=comp7762_c0_seq1|m.3123.path1;Name=comp7762_c0_seq1|m.3123;Target=comp7762_c0_seq1|m.3123 1 303;Gap=M251 I1 M51
###
scaffold820_1_size44897	merc_genome	cDNA_match	7414	7764	99	+	.	ID=comp7764_c0_seq1|m.3124.path1;Name=comp7764_c0_seq1|m.3124;Target=comp7764_c0_seq1|m.3124 1 351;Gap=M351
scaffold820_1_size44897	merc_genome	cDNA_match	8436	8557	100	+	.	ID=comp7764_c0_seq1|m.3124.path1;Name=comp7764_c0_seq1|m.3124;Target=comp7764_c0_seq1|m.3124 352 473;Gap=M122
scaffold820_1_size44897	merc_genome	cDNA_match	8644	8839	100	+	.	ID=comp7764_c0_seq1|m.3124.path1;Name=comp7764_c0_seq1|m.3124;Target=comp7764_c0_seq1|m.3124 474 669;Gap=M196
###
scaffold820_1_size44897	merc_genome	cDNA_match	146	263	100	+	.	ID=comp7764_c0_seq1|m.3124.path2;Name=comp7764_c0_seq1|m.3124;Target=comp7764_c0_seq1|m.3124 670 787;Gap=M118
scaffold820_1_size44897	merc_genome	cDNA_match	370	417	100	+	.	ID=comp7764_c0_seq1|m.3124.path2;Name=comp7764_c0_seq1|m.3124;Target=comp7764_c0_seq1|m.3124 788 835;Gap=M48
scaffold820_1_size44897	merc_genome	cDNA_match	574	674	100	+	.	ID=comp7764_c0_seq1|m.3124.path2;Name=comp7764_c0_seq1|m.3124;Target=comp7764_c0_seq1|m.3124 836 936;Gap=M101
scaffold820_1_size44897	merc_genome	cDNA_match	773	907	100	+	.	ID=comp7764_c0_seq1|m.3124.path2;Name=comp7764_c0_seq1|m.3124;Target=comp7764_c0_seq1|m.3124 937 1071;Gap=M135
###
scaffold820_1_size44897	merc_genome	cDNA_match	7384	7758	99	-	.	ID=comp7764_c0_seq1|m.3125.path1;Name=comp7764_c0_seq1|m.3125;Target=comp7764_c0_seq1|m.3125 1 375;Gap=M375
###
scaffold51722_1_size1454	merc_genome	cDNA_match	633	880	100	+	.	ID=comp7765_c0_seq1|m.3126.path1;Name=comp7765_c0_seq1|m.3126;Target=comp7765_c0_seq1|m.3126 1 248;Gap=M248
scaffold51722_1_size1454	merc_genome	cDNA_match	965	1034	100	+	.	ID=comp7765_c0_seq1|m.3126.path1;Name=comp7765_c0_seq1|m.3126;Target=comp7765_c0_seq1|m.3126 249 318;Gap=M70
###
scaffold14485_1_size6748	merc_genome	cDNA_match	3315	3399	96	-	.	ID=comp7765_c0_seq1|m.3126.path2;Name=comp7765_c0_seq1|m.3126;Target=comp7765_c0_seq1|m.3126 319 403;Gap=M85
scaffold14485_1_size6748	merc_genome	cDNA_match	2629	2984	97	-	.	ID=comp7765_c0_seq1|m.3126.path2;Name=comp7765_c0_seq1|m.3126;Target=comp7765_c0_seq1|m.3126 404 759;Gap=M356
###
scaffold14485_1_size6748	merc_genome	cDNA_match	2624	2984	97	+	.	ID=comp7765_c0_seq1|m.3127.path1;Name=comp7765_c0_seq1|m.3127;Target=comp7765_c0_seq1|m.3127 1 361;Gap=M361
scaffold14485_1_size6748	merc_genome	cDNA_match	3315	3373	94	+	.	ID=comp7765_c0_seq1|m.3127.path1;Name=comp7765_c0_seq1|m.3127;Target=comp7765_c0_seq1|m.3127 362 420;Gap=M59
###
scaffold_3799	merc_genome	cDNA_match	6421	6789	99	+	.	ID=comp7765_c0_seq1|m.3127.path2;Name=comp7765_c0_seq1|m.3127;Target=comp7765_c0_seq1|m.3127 1 369;Gap=M369
###
scaffold33_1_size132501	merc_genome	cDNA_match	9973	10111	100	-	.	ID=comp7766_c0_seq1|m.3128.path1;Name=comp7766_c0_seq1|m.3128;Target=comp7766_c0_seq1|m.3128 1 139;Gap=M139
scaffold33_1_size132501	merc_genome	cDNA_match	9321	9399	100	-	.	ID=comp7766_c0_seq1|m.3128.path1;Name=comp7766_c0_seq1|m.3128;Target=comp7766_c0_seq1|m.3128 140 218;Gap=M79
scaffold33_1_size132501	merc_genome	cDNA_match	9010	9112	100	-	.	ID=comp7766_c0_seq1|m.3128.path1;Name=comp7766_c0_seq1|m.3128;Target=comp7766_c0_seq1|m.3128 219 321;Gap=M103
scaffold33_1_size132501	merc_genome	cDNA_match	8791	8911	100	-	.	ID=comp7766_c0_seq1|m.3128.path1;Name=comp7766_c0_seq1|m.3128;Target=comp7766_c0_seq1|m.3128 322 442;Gap=M121
scaffold33_1_size132501	merc_genome	cDNA_match	8369	8457	100	-	.	ID=comp7766_c0_seq1|m.3128.path1;Name=comp7766_c0_seq1|m.3128;Target=comp7766_c0_seq1|m.3128 443 531;Gap=M89
scaffold33_1_size132501	merc_genome	cDNA_match	7824	7973	100	-	.	ID=comp7766_c0_seq1|m.3128.path1;Name=comp7766_c0_seq1|m.3128;Target=comp7766_c0_seq1|m.3128 532 681;Gap=M150
scaffold33_1_size132501	merc_genome	cDNA_match	7611	7700	100	-	.	ID=comp7766_c0_seq1|m.3128.path1;Name=comp7766_c0_seq1|m.3128;Target=comp7766_c0_seq1|m.3128 682 771;Gap=M90
###
scaffold33_1_size132501	merc_genome	cDNA_match	9973	10176	100	-	.	ID=comp7766_c0_seq1|m.3129.path1;Name=comp7766_c0_seq1|m.3129;Target=comp7766_c0_seq1|m.3129 1 204;Gap=M204
scaffold33_1_size132501	merc_genome	cDNA_match	9321	9399	100	-	.	ID=comp7766_c0_seq1|m.3129.path1;Name=comp7766_c0_seq1|m.3129;Target=comp7766_c0_seq1|m.3129 205 283;Gap=M79
scaffold33_1_size132501	merc_genome	cDNA_match	9081	9112	100	-	.	ID=comp7766_c0_seq1|m.3129.path1;Name=comp7766_c0_seq1|m.3129;Target=comp7766_c0_seq1|m.3129 284 315;Gap=M32
###
scaffold_719	merc_genome	cDNA_match	2915	2979	100	-	.	ID=comp7767_c0_seq1|m.3130.path1;Name=comp7767_c0_seq1|m.3130;Target=comp7767_c0_seq1|m.3130 207 271;Gap=M65
scaffold_719	merc_genome	cDNA_match	1816	1967	100	-	.	ID=comp7767_c0_seq1|m.3130.path1;Name=comp7767_c0_seq1|m.3130;Target=comp7767_c0_seq1|m.3130 272 423;Gap=M152
###
scaffold_719	merc_genome	cDNA_match	3232	3429	95	-	.	ID=comp7767_c0_seq1|m.3130.path2;Name=comp7767_c0_seq1|m.3130;Target=comp7767_c0_seq1|m.3130 1 192;Gap=M187 D6 M5
###
scaffold157212_1_size464	merc_genome	cDNA_match	304	464	95	+	.	ID=comp7767_c0_seq1|m.3130.path3;Name=comp7767_c0_seq1|m.3130;Target=comp7767_c0_seq1|m.3130 265 422;Gap=M4 D3 M154
###
scaffold31586_1_size2368	merc_genome	cDNA_match	2022	2085	100	-	.	ID=comp7769_c0_seq1|m.3131.path1;Name=comp7769_c0_seq1|m.3131;Target=comp7769_c0_seq1|m.3131 1 64;Gap=M64
###
scaffold194788_1_size342	merc_genome	cDNA_match	86	321	99	-	.	ID=comp7769_c0_seq1|m.3131.path2;Name=comp7769_c0_seq1|m.3131;Target=comp7769_c0_seq1|m.3131 65 300;Gap=M236
###
scaffold359653_1_size154	merc_genome	cDNA_match	27	75	100	-	.	ID=comp7771_c0_seq1|m.3132.path1;Name=comp7771_c0_seq1|m.3132;Target=comp7771_c0_seq1|m.3132 1 49;Gap=M49
###
scaffold58300_1_size1301	merc_genome	cDNA_match	16	479	99	+	.	ID=comp7771_c0_seq1|m.3132.path2;Name=comp7771_c0_seq1|m.3132;Target=comp7771_c0_seq1|m.3132 50 513;Gap=M464
###
scaffold6435_1_size13548	merc_genome	cDNA_match	3834	3944	100	+	.	ID=comp7772_c0_seq1|m.3133.path1;Name=comp7772_c0_seq1|m.3133;Target=comp7772_c0_seq1|m.3133 1 111;Gap=M111
scaffold6435_1_size13548	merc_genome	cDNA_match	4256	4708	99	+	.	ID=comp7772_c0_seq1|m.3133.path1;Name=comp7772_c0_seq1|m.3133;Target=comp7772_c0_seq1|m.3133 112 564;Gap=M453
###
scaffold145_1_size83214	merc_genome	cDNA_match	76205	76954	100	+	.	ID=comp7773_c0_seq1|m.3134.path1;Name=comp7773_c0_seq1|m.3134;Target=comp7773_c0_seq1|m.3134 1 750;Gap=M750
###
scaffold14162_1_size6853	merc_genome	cDNA_match	531	1054	99	-	.	ID=comp7774_c0_seq1|m.3135.path1;Name=comp7774_c0_seq1|m.3135;Target=comp7774_c0_seq1|m.3135 1 525;Gap=M78 I1 M446
###
scaffold34304_1_size2171	merc_genome	cDNA_match	1459	1660	98	-	.	ID=comp7775_c0_seq1|m.3136.path1;Name=comp7775_c0_seq1|m.3136;Target=comp7775_c0_seq1|m.3136 30 234;Gap=M3 I3 M199
scaffold34304_1_size2171	merc_genome	cDNA_match	466	771	99	-	.	ID=comp7775_c0_seq1|m.3136.path1;Name=comp7775_c0_seq1|m.3136;Target=comp7775_c0_seq1|m.3136 235 540;Gap=M306
###
scaffold21_1_size150178	merc_genome	cDNA_match	109347	110312	100	+	.	ID=comp7776_c0_seq1|m.3137.path1;Name=comp7776_c0_seq1|m.3137;Target=comp7776_c0_seq1|m.3137 1 966;Gap=M966
###
scaffold21_1_size150178	merc_genome	cDNA_match	109953	110276	100	-	.	ID=comp7776_c0_seq1|m.3138.path1;Name=comp7776_c0_seq1|m.3138;Target=comp7776_c0_seq1|m.3138 1 324;Gap=M324
###
scaffold_981	merc_genome	cDNA_match	1749	1823	100	-	.	ID=comp7778_c0_seq1|m.3139.path1;Name=comp7778_c0_seq1|m.3139;Target=comp7778_c0_seq1|m.3139 1 75;Gap=M75
scaffold_981	merc_genome	cDNA_match	1291	1364	100	-	.	ID=comp7778_c0_seq1|m.3139.path1;Name=comp7778_c0_seq1|m.3139;Target=comp7778_c0_seq1|m.3139 76 149;Gap=M74
scaffold_981	merc_genome	cDNA_match	1080	1203	100	-	.	ID=comp7778_c0_seq1|m.3139.path1;Name=comp7778_c0_seq1|m.3139;Target=comp7778_c0_seq1|m.3139 150 273;Gap=M124
scaffold_981	merc_genome	cDNA_match	698	880	100	-	.	ID=comp7778_c0_seq1|m.3139.path1;Name=comp7778_c0_seq1|m.3139;Target=comp7778_c0_seq1|m.3139 274 456;Gap=M183
scaffold_981	merc_genome	cDNA_match	478	597	99	-	.	ID=comp7778_c0_seq1|m.3139.path1;Name=comp7778_c0_seq1|m.3139;Target=comp7778_c0_seq1|m.3139 457 576;Gap=M120
###
scaffold821_1_size44890	merc_genome	cDNA_match	40873	41340	100	+	.	ID=comp7780_c0_seq1|m.3140.path1;Name=comp7780_c0_seq1|m.3140;Target=comp7780_c0_seq1|m.3140 1 468;Gap=M468
###
scaffold_2277	merc_genome	cDNA_match	9088	9408	100	-	.	ID=comp7782_c0_seq1|m.3141.path1;Name=comp7782_c0_seq1|m.3141;Target=comp7782_c0_seq1|m.3141 1 321;Gap=M321
###
scaffold_2277	merc_genome	cDNA_match	9157	9473	100	+	.	ID=comp7782_c0_seq1|m.3142.path1;Name=comp7782_c0_seq1|m.3142;Target=comp7782_c0_seq1|m.3142 1 317;Gap=M317
###
scaffold475_1_size55223	merc_genome	cDNA_match	4135	4917	100	+	.	ID=comp7791_c0_seq1|m.3143.path1;Name=comp7791_c0_seq1|m.3143;Target=comp7791_c0_seq1|m.3143 1 783;Gap=M783
scaffold475_1_size55223	merc_genome	cDNA_match	5745	6977	100	+	.	ID=comp7791_c0_seq1|m.3143.path1;Name=comp7791_c0_seq1|m.3143;Target=comp7791_c0_seq1|m.3143 784 2016;Gap=M1233
scaffold475_1_size55223	merc_genome	cDNA_match	7348	7698	100	+	.	ID=comp7791_c0_seq1|m.3143.path1;Name=comp7791_c0_seq1|m.3143;Target=comp7791_c0_seq1|m.3143 2017 2367;Gap=M351
scaffold475_1_size55223	merc_genome	cDNA_match	7963	8523	100	+	.	ID=comp7791_c0_seq1|m.3143.path1;Name=comp7791_c0_seq1|m.3143;Target=comp7791_c0_seq1|m.3143 2368 2928;Gap=M561
###
scaffold475_1_size55223	merc_genome	cDNA_match	7992	8567	100	-	.	ID=comp7791_c0_seq1|m.3144.path1;Name=comp7791_c0_seq1|m.3144;Target=comp7791_c0_seq1|m.3144 1 576;Gap=M576
###
scaffold66678_1_size1146	merc_genome	cDNA_match	1	308	98	-	.	ID=comp7794_c0_seq1|m.3145.path1;Name=comp7794_c0_seq1|m.3145;Target=comp7794_c0_seq1|m.3145 1 308;Gap=M308
###
scaffold19097_1_size5343	merc_genome	cDNA_match	5036	5343	97	+	.	ID=comp7794_c0_seq1|m.3145.path2;Name=comp7794_c0_seq1|m.3145;Target=comp7794_c0_seq1|m.3145 1 308;Gap=M308
###
scaffold66678_1_size1146	merc_genome	cDNA_match	1	188	100	+	.	ID=comp7794_c0_seq1|m.3146.path1;Name=comp7794_c0_seq1|m.3146;Target=comp7794_c0_seq1|m.3146 185 372;Gap=M188
###
scaffold482089_1_size130	merc_genome	cDNA_match	1	130	100	-	.	ID=comp7794_c0_seq1|m.3146.path2;Name=comp7794_c0_seq1|m.3146;Target=comp7794_c0_seq1|m.3146 39 168;Gap=M130
###
scaffold482975_1_size130	merc_genome	cDNA_match	1	130	97	-	.	ID=comp7794_c0_seq1|m.3146.path3;Name=comp7794_c0_seq1|m.3146;Target=comp7794_c0_seq1|m.3146 39 168;Gap=M130
###
scaffold1113_1_size38950	merc_genome	cDNA_match	27010	27087	100	+	.	ID=comp7795_c0_seq1|m.3147.path1;Name=comp7795_c0_seq1|m.3147;Target=comp7795_c0_seq1|m.3147 1 78;Gap=M78
scaffold1113_1_size38950	merc_genome	cDNA_match	27648	27774	100	+	.	ID=comp7795_c0_seq1|m.3147.path1;Name=comp7795_c0_seq1|m.3147;Target=comp7795_c0_seq1|m.3147 79 205;Gap=M127
scaffold1113_1_size38950	merc_genome	cDNA_match	27968	28023	100	+	.	ID=comp7795_c0_seq1|m.3147.path1;Name=comp7795_c0_seq1|m.3147;Target=comp7795_c0_seq1|m.3147 206 261;Gap=M56
scaffold1113_1_size38950	merc_genome	cDNA_match	28106	28162	100	+	.	ID=comp7795_c0_seq1|m.3147.path1;Name=comp7795_c0_seq1|m.3147;Target=comp7795_c0_seq1|m.3147 262 318;Gap=M57
scaffold1113_1_size38950	merc_genome	cDNA_match	28332	28443	100	+	.	ID=comp7795_c0_seq1|m.3147.path1;Name=comp7795_c0_seq1|m.3147;Target=comp7795_c0_seq1|m.3147 319 430;Gap=M112
scaffold1113_1_size38950	merc_genome	cDNA_match	28540	28577	97	+	.	ID=comp7795_c0_seq1|m.3147.path1;Name=comp7795_c0_seq1|m.3147;Target=comp7795_c0_seq1|m.3147 431 468;Gap=M38
scaffold1113_1_size38950	merc_genome	cDNA_match	28676	28777	100	+	.	ID=comp7795_c0_seq1|m.3147.path1;Name=comp7795_c0_seq1|m.3147;Target=comp7795_c0_seq1|m.3147 469 570;Gap=M102
scaffold1113_1_size38950	merc_genome	cDNA_match	29153	29209	100	+	.	ID=comp7795_c0_seq1|m.3147.path1;Name=comp7795_c0_seq1|m.3147;Target=comp7795_c0_seq1|m.3147 571 627;Gap=M57
scaffold1113_1_size38950	merc_genome	cDNA_match	29311	29382	100	+	.	ID=comp7795_c0_seq1|m.3147.path1;Name=comp7795_c0_seq1|m.3147;Target=comp7795_c0_seq1|m.3147 628 699;Gap=M72
scaffold1113_1_size38950	merc_genome	cDNA_match	29493	29594	100	+	.	ID=comp7795_c0_seq1|m.3147.path1;Name=comp7795_c0_seq1|m.3147;Target=comp7795_c0_seq1|m.3147 700 801;Gap=M102
scaffold1113_1_size38950	merc_genome	cDNA_match	29686	29748	100	+	.	ID=comp7795_c0_seq1|m.3147.path1;Name=comp7795_c0_seq1|m.3147;Target=comp7795_c0_seq1|m.3147 802 864;Gap=M63
scaffold1113_1_size38950	merc_genome	cDNA_match	29823	29955	100	+	.	ID=comp7795_c0_seq1|m.3147.path1;Name=comp7795_c0_seq1|m.3147;Target=comp7795_c0_seq1|m.3147 865 997;Gap=M133
scaffold1113_1_size38950	merc_genome	cDNA_match	30961	31067	100	+	.	ID=comp7795_c0_seq1|m.3147.path1;Name=comp7795_c0_seq1|m.3147;Target=comp7795_c0_seq1|m.3147 998 1104;Gap=M107
scaffold1113_1_size38950	merc_genome	cDNA_match	31717	31911	100	+	.	ID=comp7795_c0_seq1|m.3147.path1;Name=comp7795_c0_seq1|m.3147;Target=comp7795_c0_seq1|m.3147 1105 1299;Gap=M195
scaffold1113_1_size38950	merc_genome	cDNA_match	32096	32182	100	+	.	ID=comp7795_c0_seq1|m.3147.path1;Name=comp7795_c0_seq1|m.3147;Target=comp7795_c0_seq1|m.3147 1300 1386;Gap=M87
scaffold1113_1_size38950	merc_genome	cDNA_match	32336	32440	100	+	.	ID=comp7795_c0_seq1|m.3147.path1;Name=comp7795_c0_seq1|m.3147;Target=comp7795_c0_seq1|m.3147 1387 1491;Gap=M105
scaffold1113_1_size38950	merc_genome	cDNA_match	32736	32833	100	+	.	ID=comp7795_c0_seq1|m.3147.path1;Name=comp7795_c0_seq1|m.3147;Target=comp7795_c0_seq1|m.3147 1492 1589;Gap=M98
scaffold1113_1_size38950	merc_genome	cDNA_match	32952	33030	100	+	.	ID=comp7795_c0_seq1|m.3147.path1;Name=comp7795_c0_seq1|m.3147;Target=comp7795_c0_seq1|m.3147 1590 1668;Gap=M79
scaffold1113_1_size38950	merc_genome	cDNA_match	33194	33282	100	+	.	ID=comp7795_c0_seq1|m.3147.path1;Name=comp7795_c0_seq1|m.3147;Target=comp7795_c0_seq1|m.3147 1669 1757;Gap=M89
scaffold1113_1_size38950	merc_genome	cDNA_match	33439	33553	100	+	.	ID=comp7795_c0_seq1|m.3147.path1;Name=comp7795_c0_seq1|m.3147;Target=comp7795_c0_seq1|m.3147 1758 1872;Gap=M115
###
scaffold1113_1_size38950	merc_genome	cDNA_match	31778	31911	100	+	.	ID=comp7795_c0_seq1|m.3148.path1;Name=comp7795_c0_seq1|m.3148;Target=comp7795_c0_seq1|m.3148 1 134;Gap=M134
scaffold1113_1_size38950	merc_genome	cDNA_match	32096	32182	100	+	.	ID=comp7795_c0_seq1|m.3148.path1;Name=comp7795_c0_seq1|m.3148;Target=comp7795_c0_seq1|m.3148 135 221;Gap=M87
scaffold1113_1_size38950	merc_genome	cDNA_match	32336	32426	100	+	.	ID=comp7795_c0_seq1|m.3148.path1;Name=comp7795_c0_seq1|m.3148;Target=comp7795_c0_seq1|m.3148 222 312;Gap=M91
###
scaffold31784_1_size2351	merc_genome	cDNA_match	1053	1121	100	-	.	ID=comp7796_c0_seq1|m.3149.path1;Name=comp7796_c0_seq1|m.3149;Target=comp7796_c0_seq1|m.3149 1 69;Gap=M69
scaffold31784_1_size2351	merc_genome	cDNA_match	409	690	100	-	.	ID=comp7796_c0_seq1|m.3149.path1;Name=comp7796_c0_seq1|m.3149;Target=comp7796_c0_seq1|m.3149 70 351;Gap=M282
###
scaffold266684_1_size207	merc_genome	cDNA_match	124	177	100	-	.	ID=comp7796_c0_seq1|m.3149.path2;Name=comp7796_c0_seq1|m.3149;Target=comp7796_c0_seq1|m.3149 352 405;Gap=M54
###
scaffold6901_1_size12830	merc_genome	cDNA_match	10969	11790	100	-	.	ID=comp7798_c0_seq1|m.3150.path1;Name=comp7798_c0_seq1|m.3150;Target=comp7798_c0_seq1|m.3150 1 822;Gap=M822
scaffold6901_1_size12830	merc_genome	cDNA_match	10762	10856	98	-	.	ID=comp7798_c0_seq1|m.3150.path1;Name=comp7798_c0_seq1|m.3150;Target=comp7798_c0_seq1|m.3150 823 918;Gap=M86 I1 M9
###
scaffold6901_1_size12830	merc_genome	cDNA_match	10740	10783	97	-	.	ID=comp7798_c0_seq1|m.3151.path1;Name=comp7798_c0_seq1|m.3151;Target=comp7798_c0_seq1|m.3151 1 45;Gap=M13 I1 M31
scaffold6901_1_size12830	merc_genome	cDNA_match	9784	10656	100	-	.	ID=comp7798_c0_seq1|m.3151.path1;Name=comp7798_c0_seq1|m.3151;Target=comp7798_c0_seq1|m.3151 46 918;Gap=M873
###
scaffold6901_1_size12830	merc_genome	cDNA_match	9813	10115	100	+	.	ID=comp7798_c0_seq1|m.3152.path1;Name=comp7798_c0_seq1|m.3152;Target=comp7798_c0_seq1|m.3152 1 303;Gap=M303
###
scaffold1597_1_size32606	merc_genome	cDNA_match	5258	5902	99	-	.	ID=comp7803_c0_seq1|m.3153.path1;Name=comp7803_c0_seq1|m.3153;Target=comp7803_c0_seq1|m.3153 1 645;Gap=M645
###
scaffold1597_1_size32606	merc_genome	cDNA_match	5527	6012	100	-	.	ID=comp7803_c0_seq1|m.3154.path1;Name=comp7803_c0_seq1|m.3154;Target=comp7803_c0_seq1|m.3154 1 486;Gap=M486
###
scaffold_2807	merc_genome	cDNA_match	4472	4519	100	+	.	ID=comp7806_c0_seq1|m.3155.path1;Name=comp7806_c0_seq1|m.3155;Target=comp7806_c0_seq1|m.3155 1 48;Gap=M48
scaffold_2807	merc_genome	cDNA_match	4634	4801	100	+	.	ID=comp7806_c0_seq1|m.3155.path1;Name=comp7806_c0_seq1|m.3155;Target=comp7806_c0_seq1|m.3155 49 216;Gap=M168
scaffold_2807	merc_genome	cDNA_match	5212	5447	94	+	.	ID=comp7806_c0_seq1|m.3155.path1;Name=comp7806_c0_seq1|m.3155;Target=comp7806_c0_seq1|m.3155 217 452;Gap=M236
scaffold_2807	merc_genome	cDNA_match	5538	5784	95	+	.	ID=comp7806_c0_seq1|m.3155.path1;Name=comp7806_c0_seq1|m.3155;Target=comp7806_c0_seq1|m.3155 453 699;Gap=M247
###
scaffold4119_1_size18770	merc_genome	cDNA_match	16214	16592	100	-	.	ID=comp7807_c0_seq1|m.3156.path1;Name=comp7807_c0_seq1|m.3156;Target=comp7807_c0_seq1|m.3156 1 379;Gap=M379
scaffold4119_1_size18770	merc_genome	cDNA_match	14539	15241	99	-	.	ID=comp7807_c0_seq1|m.3156.path1;Name=comp7807_c0_seq1|m.3156;Target=comp7807_c0_seq1|m.3156 380 1082;Gap=M703
scaffold4119_1_size18770	merc_genome	cDNA_match	14214	14454	100	-	.	ID=comp7807_c0_seq1|m.3156.path1;Name=comp7807_c0_seq1|m.3156;Target=comp7807_c0_seq1|m.3156 1083 1323;Gap=M241
scaffold4119_1_size18770	merc_genome	cDNA_match	13793	13855	100	-	.	ID=comp7807_c0_seq1|m.3156.path1;Name=comp7807_c0_seq1|m.3156;Target=comp7807_c0_seq1|m.3156 1324 1386;Gap=M63
scaffold4119_1_size18770	merc_genome	cDNA_match	13586	13648	100	-	.	ID=comp7807_c0_seq1|m.3156.path1;Name=comp7807_c0_seq1|m.3156;Target=comp7807_c0_seq1|m.3156 1387 1449;Gap=M63
###
scaffold_3598	merc_genome	cDNA_match	36478	36792	100	+	.	ID=comp7809_c0_seq1|m.3157.path1;Name=comp7809_c0_seq1|m.3157;Target=comp7809_c0_seq1|m.3157 1 315;Gap=M315
###
scaffold_3212	merc_genome	cDNA_match	17997	18149	100	-	.	ID=comp7810_c0_seq1|m.3158.path1;Name=comp7810_c0_seq1|m.3158;Target=comp7810_c0_seq1|m.3158 1 153;Gap=M153
scaffold_3212	merc_genome	cDNA_match	17662	17926	100	-	.	ID=comp7810_c0_seq1|m.3158.path1;Name=comp7810_c0_seq1|m.3158;Target=comp7810_c0_seq1|m.3158 154 418;Gap=M265
scaffold_3212	merc_genome	cDNA_match	249	310	98	-	.	ID=comp7810_c0_seq1|m.3158.path1;Name=comp7810_c0_seq1|m.3158;Target=comp7810_c0_seq1|m.3158 419 480;Gap=M62
###
scaffold2525_1_size25444	merc_genome	cDNA_match	884	1925	99	+	.	ID=comp7812_c0_seq1|m.3159.path1;Name=comp7812_c0_seq1|m.3159;Target=comp7812_c0_seq1|m.3159 1 1042;Gap=M1042
scaffold2525_1_size25444	merc_genome	cDNA_match	3802	3827	96	+	.	ID=comp7812_c0_seq1|m.3159.path1;Name=comp7812_c0_seq1|m.3159;Target=comp7812_c0_seq1|m.3159 1043 1068;Gap=M26
###
scaffold6895_1_size12836	merc_genome	cDNA_match	2873	3292	99	-	.	ID=comp7814_c0_seq1|m.3160.path1;Name=comp7814_c0_seq1|m.3160;Target=comp7814_c0_seq1|m.3160 1 417;Gap=M378 D1 M9 D1 M11 D1 M19
###
scaffold4774_1_size16964	merc_genome	cDNA_match	14957	15529	99	+	.	ID=comp7815_c0_seq1|m.3161.path1;Name=comp7815_c0_seq1|m.3161;Target=comp7815_c0_seq1|m.3161 1 573;Gap=M573
###
scaffold4774_1_size16964	merc_genome	cDNA_match	14944	15246	99	-	.	ID=comp7815_c0_seq1|m.3162.path1;Name=comp7815_c0_seq1|m.3162;Target=comp7815_c0_seq1|m.3162 1 303;Gap=M303
###
scaffold3426_1_size21260	merc_genome	cDNA_match	12059	13234	100	+	.	ID=comp7819_c0_seq1|m.3163.path1;Name=comp7819_c0_seq1|m.3163;Target=comp7819_c0_seq1|m.3163 1 1176;Gap=M1176
###
scaffold3426_1_size21260	merc_genome	cDNA_match	12538	12903	100	-	.	ID=comp7819_c0_seq1|m.3164.path1;Name=comp7819_c0_seq1|m.3164;Target=comp7819_c0_seq1|m.3164 1 366;Gap=M366
###
scaffold_4031	merc_genome	cDNA_match	10045	10219	100	-	.	ID=comp7820_c0_seq1|m.3165.path1;Name=comp7820_c0_seq1|m.3165;Target=comp7820_c0_seq1|m.3165 1 175;Gap=M175
scaffold_4031	merc_genome	cDNA_match	9884	9947	100	-	.	ID=comp7820_c0_seq1|m.3165.path1;Name=comp7820_c0_seq1|m.3165;Target=comp7820_c0_seq1|m.3165 176 239;Gap=M64
scaffold_4031	merc_genome	cDNA_match	9670	9776	100	-	.	ID=comp7820_c0_seq1|m.3165.path1;Name=comp7820_c0_seq1|m.3165;Target=comp7820_c0_seq1|m.3165 240 346;Gap=M107
scaffold_4031	merc_genome	cDNA_match	9352	9419	100	-	.	ID=comp7820_c0_seq1|m.3165.path1;Name=comp7820_c0_seq1|m.3165;Target=comp7820_c0_seq1|m.3165 347 414;Gap=M68
scaffold_4031	merc_genome	cDNA_match	9130	9233	100	-	.	ID=comp7820_c0_seq1|m.3165.path1;Name=comp7820_c0_seq1|m.3165;Target=comp7820_c0_seq1|m.3165 415 518;Gap=M104
scaffold_4031	merc_genome	cDNA_match	8949	9053	100	-	.	ID=comp7820_c0_seq1|m.3165.path1;Name=comp7820_c0_seq1|m.3165;Target=comp7820_c0_seq1|m.3165 519 623;Gap=M105
scaffold_4031	merc_genome	cDNA_match	8757	8846	100	-	.	ID=comp7820_c0_seq1|m.3165.path1;Name=comp7820_c0_seq1|m.3165;Target=comp7820_c0_seq1|m.3165 624 713;Gap=M90
scaffold_4031	merc_genome	cDNA_match	8589	8664	100	-	.	ID=comp7820_c0_seq1|m.3165.path1;Name=comp7820_c0_seq1|m.3165;Target=comp7820_c0_seq1|m.3165 714 789;Gap=M76
scaffold_4031	merc_genome	cDNA_match	7982	8051	100	-	.	ID=comp7820_c0_seq1|m.3165.path1;Name=comp7820_c0_seq1|m.3165;Target=comp7820_c0_seq1|m.3165 790 859;Gap=M70
scaffold_4031	merc_genome	cDNA_match	7809	7879	100	-	.	ID=comp7820_c0_seq1|m.3165.path1;Name=comp7820_c0_seq1|m.3165;Target=comp7820_c0_seq1|m.3165 860 930;Gap=M71
scaffold_4031	merc_genome	cDNA_match	7590	7680	100	-	.	ID=comp7820_c0_seq1|m.3165.path1;Name=comp7820_c0_seq1|m.3165;Target=comp7820_c0_seq1|m.3165 931 1021;Gap=M91
scaffold_4031	merc_genome	cDNA_match	7243	7370	100	-	.	ID=comp7820_c0_seq1|m.3165.path1;Name=comp7820_c0_seq1|m.3165;Target=comp7820_c0_seq1|m.3165 1022 1149;Gap=M128
scaffold_4031	merc_genome	cDNA_match	6826	6954	100	-	.	ID=comp7820_c0_seq1|m.3165.path1;Name=comp7820_c0_seq1|m.3165;Target=comp7820_c0_seq1|m.3165 1150 1278;Gap=M129
scaffold_4031	merc_genome	cDNA_match	6589	6729	100	-	.	ID=comp7820_c0_seq1|m.3165.path1;Name=comp7820_c0_seq1|m.3165;Target=comp7820_c0_seq1|m.3165 1279 1419;Gap=M141
###
scaffold_632	merc_genome	cDNA_match	6432	6693	100	-	.	ID=comp7826_c0_seq1|m.3166.path1;Name=comp7826_c0_seq1|m.3166;Target=comp7826_c0_seq1|m.3166 1 262;Gap=M262
scaffold_632	merc_genome	cDNA_match	6157	6304	89	-	.	ID=comp7826_c0_seq1|m.3166.path1;Name=comp7826_c0_seq1|m.3166;Target=comp7826_c0_seq1|m.3166 282 420;Gap=M1 D3 M3 D5 M15 D1 M120
scaffold_632	merc_genome	cDNA_match	592	764	100	-	.	ID=comp7826_c0_seq1|m.3166.path1;Name=comp7826_c0_seq1|m.3166;Target=comp7826_c0_seq1|m.3166 421 593;Gap=M173
scaffold_632	merc_genome	cDNA_match	386	506	100	-	.	ID=comp7826_c0_seq1|m.3166.path1;Name=comp7826_c0_seq1|m.3166;Target=comp7826_c0_seq1|m.3166 594 714;Gap=M121
scaffold_632	merc_genome	cDNA_match	216	275	98	-	.	ID=comp7826_c0_seq1|m.3166.path1;Name=comp7826_c0_seq1|m.3166;Target=comp7826_c0_seq1|m.3166 715 773;Gap=M55 D1 M4
###
scaffold728_1_size46840	merc_genome	cDNA_match	12158	12234	100	+	.	ID=comp7827_c0_seq1|m.3167.path1;Name=comp7827_c0_seq1|m.3167;Target=comp7827_c0_seq1|m.3167 1 77;Gap=M77
scaffold728_1_size46840	merc_genome	cDNA_match	12582	12868	100	+	.	ID=comp7827_c0_seq1|m.3167.path1;Name=comp7827_c0_seq1|m.3167;Target=comp7827_c0_seq1|m.3167 78 364;Gap=M287
scaffold728_1_size46840	merc_genome	cDNA_match	12965	13179	100	+	.	ID=comp7827_c0_seq1|m.3167.path1;Name=comp7827_c0_seq1|m.3167;Target=comp7827_c0_seq1|m.3167 365 579;Gap=M215
scaffold728_1_size46840	merc_genome	cDNA_match	13390	13413	100	+	.	ID=comp7827_c0_seq1|m.3167.path1;Name=comp7827_c0_seq1|m.3167;Target=comp7827_c0_seq1|m.3167 580 603;Gap=M24
scaffold728_1_size46840	merc_genome	cDNA_match	13521	13701	100	+	.	ID=comp7827_c0_seq1|m.3167.path1;Name=comp7827_c0_seq1|m.3167;Target=comp7827_c0_seq1|m.3167 604 784;Gap=M181
scaffold728_1_size46840	merc_genome	cDNA_match	14169	14388	100	+	.	ID=comp7827_c0_seq1|m.3167.path1;Name=comp7827_c0_seq1|m.3167;Target=comp7827_c0_seq1|m.3167 785 1004;Gap=M220
scaffold728_1_size46840	merc_genome	cDNA_match	14513	14648	99	+	.	ID=comp7827_c0_seq1|m.3167.path1;Name=comp7827_c0_seq1|m.3167;Target=comp7827_c0_seq1|m.3167 1005 1140;Gap=M136
scaffold728_1_size46840	merc_genome	cDNA_match	15244	15412	100	+	.	ID=comp7827_c0_seq1|m.3167.path1;Name=comp7827_c0_seq1|m.3167;Target=comp7827_c0_seq1|m.3167 1141 1309;Gap=M169
scaffold728_1_size46840	merc_genome	cDNA_match	15501	15544	100	+	.	ID=comp7827_c0_seq1|m.3167.path1;Name=comp7827_c0_seq1|m.3167;Target=comp7827_c0_seq1|m.3167 1310 1353;Gap=M44
scaffold728_1_size46840	merc_genome	cDNA_match	15925	15987	100	+	.	ID=comp7827_c0_seq1|m.3167.path1;Name=comp7827_c0_seq1|m.3167;Target=comp7827_c0_seq1|m.3167 1354 1416;Gap=M63
scaffold728_1_size46840	merc_genome	cDNA_match	16102	16197	100	+	.	ID=comp7827_c0_seq1|m.3167.path1;Name=comp7827_c0_seq1|m.3167;Target=comp7827_c0_seq1|m.3167 1417 1512;Gap=M96
###
scaffold_1974	merc_genome	cDNA_match	163	289	98	+	.	ID=comp7835_c0_seq1|m.3168.path1;Name=comp7835_c0_seq1|m.3168;Target=comp7835_c0_seq1|m.3168 1 127;Gap=M127
scaffold_1974	merc_genome	cDNA_match	787	1006	99	+	.	ID=comp7835_c0_seq1|m.3168.path1;Name=comp7835_c0_seq1|m.3168;Target=comp7835_c0_seq1|m.3168 128 347;Gap=M220
scaffold_1974	merc_genome	cDNA_match	1391	1435	100	+	.	ID=comp7835_c0_seq1|m.3168.path1;Name=comp7835_c0_seq1|m.3168;Target=comp7835_c0_seq1|m.3168 348 392;Gap=M45
###
scaffold_3039	merc_genome	cDNA_match	4389	4477	98	-	.	ID=comp7835_c0_seq1|m.3168.path2;Name=comp7835_c0_seq1|m.3168;Target=comp7835_c0_seq1|m.3168 393 481;Gap=M89
###
scaffold214_1_size73509	merc_genome	cDNA_match	25089	25444	100	-	.	ID=comp7837_c0_seq1|m.3169.path1;Name=comp7837_c0_seq1|m.3169;Target=comp7837_c0_seq1|m.3169 1 356;Gap=M356
scaffold214_1_size73509	merc_genome	cDNA_match	24449	24803	100	-	.	ID=comp7837_c0_seq1|m.3169.path1;Name=comp7837_c0_seq1|m.3169;Target=comp7837_c0_seq1|m.3169 357 711;Gap=M355
###
scaffold6047_1_size14285	merc_genome	cDNA_match	4467	4538	100	-	.	ID=comp7839_c0_seq1|m.3170.path1;Name=comp7839_c0_seq1|m.3170;Target=comp7839_c0_seq1|m.3170 1 72;Gap=M72
scaffold6047_1_size14285	merc_genome	cDNA_match	2890	3171	100	-	.	ID=comp7839_c0_seq1|m.3170.path1;Name=comp7839_c0_seq1|m.3170;Target=comp7839_c0_seq1|m.3170 73 354;Gap=M282
###
scaffold7518_1_size12132	merc_genome	cDNA_match	6710	8713	99	+	.	ID=comp7849_c0_seq1|m.3171.path1;Name=comp7849_c0_seq1|m.3171;Target=comp7849_c0_seq1|m.3171 1 2004;Gap=M2004
###
scaffold7518_1_size12132	merc_genome	cDNA_match	6901	7251	100	-	.	ID=comp7849_c0_seq1|m.3172.path1;Name=comp7849_c0_seq1|m.3172;Target=comp7849_c0_seq1|m.3172 1 351;Gap=M351
###
scaffold1504_1_size33699	merc_genome	cDNA_match	19121	20377	99	+	.	ID=comp7850_c0_seq1|m.3173.path1;Name=comp7850_c0_seq1|m.3173;Target=comp7850_c0_seq1|m.3173 1 1257;Gap=M1257
###
scaffold1504_1_size33699	merc_genome	cDNA_match	21524	22780	99	+	.	ID=comp7850_c0_seq1|m.3173.path2;Name=comp7850_c0_seq1|m.3173;Target=comp7850_c0_seq1|m.3173 1 1257;Gap=M1257
###
scaffold_1159	merc_genome	cDNA_match	611	976	100	-	.	ID=comp7851_c0_seq1|m.3174.path1;Name=comp7851_c0_seq1|m.3174;Target=comp7851_c0_seq1|m.3174 1 366;Gap=M366
###
scaffold12573_1_size7472	merc_genome	cDNA_match	1950	2052	100	+	.	ID=comp7853_c0_seq1|m.3175.path1;Name=comp7853_c0_seq1|m.3175;Target=comp7853_c0_seq1|m.3175 1 103;Gap=M103
scaffold12573_1_size7472	merc_genome	cDNA_match	2372	2427	100	+	.	ID=comp7853_c0_seq1|m.3175.path1;Name=comp7853_c0_seq1|m.3175;Target=comp7853_c0_seq1|m.3175 104 159;Gap=M56
scaffold12573_1_size7472	merc_genome	cDNA_match	2524	2705	99	+	.	ID=comp7853_c0_seq1|m.3175.path1;Name=comp7853_c0_seq1|m.3175;Target=comp7853_c0_seq1|m.3175 160 341;Gap=M182
scaffold12573_1_size7472	merc_genome	cDNA_match	2807	2855	100	+	.	ID=comp7853_c0_seq1|m.3175.path1;Name=comp7853_c0_seq1|m.3175;Target=comp7853_c0_seq1|m.3175 342 390;Gap=M49
scaffold12573_1_size7472	merc_genome	cDNA_match	2975	3013	97	+	.	ID=comp7853_c0_seq1|m.3175.path1;Name=comp7853_c0_seq1|m.3175;Target=comp7853_c0_seq1|m.3175 391 429;Gap=M39
###
scaffold3267_1_size21899	merc_genome	cDNA_match	4102	4435	96	+	.	ID=comp7854_c0_seq1|m.3176.path1;Name=comp7854_c0_seq1|m.3176;Target=comp7854_c0_seq1|m.3176 1 334;Gap=M334
scaffold3267_1_size21899	merc_genome	cDNA_match	5032	5129	100	+	.	ID=comp7854_c0_seq1|m.3176.path1;Name=comp7854_c0_seq1|m.3176;Target=comp7854_c0_seq1|m.3176 335 432;Gap=M98
###
scaffold1498_1_size33792	merc_genome	cDNA_match	7155	7406	100	+	.	ID=comp7855_c0_seq1|m.3177.path1;Name=comp7855_c0_seq1|m.3177;Target=comp7855_c0_seq1|m.3177 1 252;Gap=M252
scaffold1498_1_size33792	merc_genome	cDNA_match	8412	8498	100	+	.	ID=comp7855_c0_seq1|m.3177.path1;Name=comp7855_c0_seq1|m.3177;Target=comp7855_c0_seq1|m.3177 253 339;Gap=M87
scaffold1498_1_size33792	merc_genome	cDNA_match	8787	9002	100	+	.	ID=comp7855_c0_seq1|m.3177.path1;Name=comp7855_c0_seq1|m.3177;Target=comp7855_c0_seq1|m.3177 340 555;Gap=M216
scaffold1498_1_size33792	merc_genome	cDNA_match	9860	9911	100	+	.	ID=comp7855_c0_seq1|m.3177.path1;Name=comp7855_c0_seq1|m.3177;Target=comp7855_c0_seq1|m.3177 556 607;Gap=M52
scaffold1498_1_size33792	merc_genome	cDNA_match	10062	10165	100	+	.	ID=comp7855_c0_seq1|m.3177.path1;Name=comp7855_c0_seq1|m.3177;Target=comp7855_c0_seq1|m.3177 611 714;Gap=M104
scaffold1498_1_size33792	merc_genome	cDNA_match	10243	10287	100	+	.	ID=comp7855_c0_seq1|m.3177.path1;Name=comp7855_c0_seq1|m.3177;Target=comp7855_c0_seq1|m.3177 715 759;Gap=M45
scaffold1498_1_size33792	merc_genome	cDNA_match	10850	10962	100	+	.	ID=comp7855_c0_seq1|m.3177.path1;Name=comp7855_c0_seq1|m.3177;Target=comp7855_c0_seq1|m.3177 760 872;Gap=M113
scaffold1498_1_size33792	merc_genome	cDNA_match	11542	11608	100	+	.	ID=comp7855_c0_seq1|m.3177.path1;Name=comp7855_c0_seq1|m.3177;Target=comp7855_c0_seq1|m.3177 873 939;Gap=M67
scaffold1498_1_size33792	merc_genome	cDNA_match	14225	14291	100	+	.	ID=comp7855_c0_seq1|m.3177.path1;Name=comp7855_c0_seq1|m.3177;Target=comp7855_c0_seq1|m.3177 940 1006;Gap=M67
scaffold1498_1_size33792	merc_genome	cDNA_match	15796	15893	100	+	.	ID=comp7855_c0_seq1|m.3177.path1;Name=comp7855_c0_seq1|m.3177;Target=comp7855_c0_seq1|m.3177 1007 1104;Gap=M98
scaffold1498_1_size33792	merc_genome	cDNA_match	18842	19021	100	+	.	ID=comp7855_c0_seq1|m.3177.path1;Name=comp7855_c0_seq1|m.3177;Target=comp7855_c0_seq1|m.3177 1105 1284;Gap=M180
scaffold1498_1_size33792	merc_genome	cDNA_match	19189	19433	90	+	.	ID=comp7855_c0_seq1|m.3177.path1;Name=comp7855_c0_seq1|m.3177;Target=comp7855_c0_seq1|m.3177 1285 1506;Gap=M211 D23 M11
scaffold1498_1_size33792	merc_genome	cDNA_match	19486	19723	100	+	.	ID=comp7855_c0_seq1|m.3177.path1;Name=comp7855_c0_seq1|m.3177;Target=comp7855_c0_seq1|m.3177 1523 1760;Gap=M238
scaffold1498_1_size33792	merc_genome	cDNA_match	20845	20899	100	+	.	ID=comp7855_c0_seq1|m.3177.path1;Name=comp7855_c0_seq1|m.3177;Target=comp7855_c0_seq1|m.3177 1761 1815;Gap=M55
scaffold1498_1_size33792	merc_genome	cDNA_match	21068	21229	100	+	.	ID=comp7855_c0_seq1|m.3177.path1;Name=comp7855_c0_seq1|m.3177;Target=comp7855_c0_seq1|m.3177 1816 1977;Gap=M162
scaffold1498_1_size33792	merc_genome	cDNA_match	21830	21925	100	+	.	ID=comp7855_c0_seq1|m.3177.path1;Name=comp7855_c0_seq1|m.3177;Target=comp7855_c0_seq1|m.3177 1978 2073;Gap=M96
###
scaffold1160_1_size38187	merc_genome	cDNA_match	10271	10930	100	-	.	ID=comp7856_c0_seq1|m.3178.path1;Name=comp7856_c0_seq1|m.3178;Target=comp7856_c0_seq1|m.3178 1 660;Gap=M660
scaffold1160_1_size38187	merc_genome	cDNA_match	8941	9096	100	-	.	ID=comp7856_c0_seq1|m.3178.path1;Name=comp7856_c0_seq1|m.3178;Target=comp7856_c0_seq1|m.3178 661 816;Gap=M156
###
scaffold3120_1_size22506	merc_genome	cDNA_match	18313	19038	99	-	.	ID=comp7857_c0_seq1|m.3179.path1;Name=comp7857_c0_seq1|m.3179;Target=comp7857_c0_seq1|m.3179 1 726;Gap=M726
###
scaffold8521_1_size11042	merc_genome	cDNA_match	5607	5695	98	+	.	ID=comp7858_c0_seq1|m.3180.path1;Name=comp7858_c0_seq1|m.3180;Target=comp7858_c0_seq1|m.3180 3 91;Gap=M89
scaffold8521_1_size11042	merc_genome	cDNA_match	7788	7921	97	+	.	ID=comp7858_c0_seq1|m.3180.path1;Name=comp7858_c0_seq1|m.3180;Target=comp7858_c0_seq1|m.3180 92 225;Gap=M134
scaffold8521_1_size11042	merc_genome	cDNA_match	8005	8130	100	+	.	ID=comp7858_c0_seq1|m.3180.path1;Name=comp7858_c0_seq1|m.3180;Target=comp7858_c0_seq1|m.3180 226 351;Gap=M126
###
scaffold_2530	merc_genome	cDNA_match	19357	19430	94	+	.	ID=comp7860_c0_seq1|m.3181.path1;Name=comp7860_c0_seq1|m.3181;Target=comp7860_c0_seq1|m.3181 1 73;Gap=M73 D1
scaffold_2530	merc_genome	cDNA_match	19458	19889	99	+	.	ID=comp7860_c0_seq1|m.3181.path1;Name=comp7860_c0_seq1|m.3181;Target=comp7860_c0_seq1|m.3181 74 505;Gap=M432
scaffold_2530	merc_genome	cDNA_match	20351	21547	99	+	.	ID=comp7860_c0_seq1|m.3181.path1;Name=comp7860_c0_seq1|m.3181;Target=comp7860_c0_seq1|m.3181 506 1702;Gap=M1197
###
scaffold_2530	merc_genome	cDNA_match	20351	20520	100	-	.	ID=comp7860_c0_seq1|m.3182.path1;Name=comp7860_c0_seq1|m.3182;Target=comp7860_c0_seq1|m.3182 1 170;Gap=M170
scaffold_2530	merc_genome	cDNA_match	19458	19889	99	-	.	ID=comp7860_c0_seq1|m.3182.path1;Name=comp7860_c0_seq1|m.3182;Target=comp7860_c0_seq1|m.3182 171 601;Gap=M431 D1
scaffold_2530	merc_genome	cDNA_match	19357	19430	95	-	.	ID=comp7860_c0_seq1|m.3182.path1;Name=comp7860_c0_seq1|m.3182;Target=comp7860_c0_seq1|m.3182 602 675;Gap=M74
###
scaffold847_1_size44072	merc_genome	cDNA_match	20867	20950	100	+	.	ID=comp7863_c1_seq1|m.3183.path1;Name=comp7863_c1_seq1|m.3183;Target=comp7863_c1_seq1|m.3183 7 90;Gap=M84
scaffold847_1_size44072	merc_genome	cDNA_match	21099	21176	100	+	.	ID=comp7863_c1_seq1|m.3183.path1;Name=comp7863_c1_seq1|m.3183;Target=comp7863_c1_seq1|m.3183 91 168;Gap=M78
scaffold847_1_size44072	merc_genome	cDNA_match	21275	21367	100	+	.	ID=comp7863_c1_seq1|m.3183.path1;Name=comp7863_c1_seq1|m.3183;Target=comp7863_c1_seq1|m.3183 169 261;Gap=M93
scaffold847_1_size44072	merc_genome	cDNA_match	21892	21921	100	+	.	ID=comp7863_c1_seq1|m.3183.path1;Name=comp7863_c1_seq1|m.3183;Target=comp7863_c1_seq1|m.3183 262 291;Gap=M30
scaffold847_1_size44072	merc_genome	cDNA_match	22007	22228	100	+	.	ID=comp7863_c1_seq1|m.3183.path1;Name=comp7863_c1_seq1|m.3183;Target=comp7863_c1_seq1|m.3183 292 513;Gap=M222
###
scaffold847_1_size44072	merc_genome	cDNA_match	22007	22227	100	-	.	ID=comp7863_c1_seq1|m.3184.path1;Name=comp7863_c1_seq1|m.3184;Target=comp7863_c1_seq1|m.3184 1 221;Gap=M221
scaffold847_1_size44072	merc_genome	cDNA_match	21892	21921	100	-	.	ID=comp7863_c1_seq1|m.3184.path1;Name=comp7863_c1_seq1|m.3184;Target=comp7863_c1_seq1|m.3184 222 251;Gap=M30
scaffold847_1_size44072	merc_genome	cDNA_match	21275	21367	100	-	.	ID=comp7863_c1_seq1|m.3184.path1;Name=comp7863_c1_seq1|m.3184;Target=comp7863_c1_seq1|m.3184 252 344;Gap=M93
scaffold847_1_size44072	merc_genome	cDNA_match	21155	21176	100	-	.	ID=comp7863_c1_seq1|m.3184.path1;Name=comp7863_c1_seq1|m.3184;Target=comp7863_c1_seq1|m.3184 345 366;Gap=M22
###
scaffold37400_1_size1990	merc_genome	cDNA_match	42	907	99	-	.	ID=comp7869_c0_seq1|m.3185.path1;Name=comp7869_c0_seq1|m.3185;Target=comp7869_c0_seq1|m.3185 504 1371;Gap=M367 I2 M499
###
scaffold14022_1_size6900	merc_genome	cDNA_match	911	1384	100	+	.	ID=comp7870_c0_seq1|m.3186.path1;Name=comp7870_c0_seq1|m.3186;Target=comp7870_c0_seq1|m.3186 1 474;Gap=M474
###
scaffold_2700	merc_genome	cDNA_match	3510	3983	100	+	.	ID=comp7870_c0_seq1|m.3186.path2;Name=comp7870_c0_seq1|m.3186;Target=comp7870_c0_seq1|m.3186 1 474;Gap=M474
###
scaffold14022_1_size6900	merc_genome	cDNA_match	2470	2808	100	+	.	ID=comp7870_c0_seq1|m.3187.path1;Name=comp7870_c0_seq1|m.3187;Target=comp7870_c0_seq1|m.3187 1 339;Gap=M339
scaffold14022_1_size6900	merc_genome	cDNA_match	2907	3041	100	+	.	ID=comp7870_c0_seq1|m.3187.path1;Name=comp7870_c0_seq1|m.3187;Target=comp7870_c0_seq1|m.3187 340 474;Gap=M135
###
scaffold53808_1_size1402	merc_genome	cDNA_match	677	1015	100	-	.	ID=comp7870_c0_seq1|m.3187.path2;Name=comp7870_c0_seq1|m.3187;Target=comp7870_c0_seq1|m.3187 1 339;Gap=M339
scaffold53808_1_size1402	merc_genome	cDNA_match	444	578	100	-	.	ID=comp7870_c0_seq1|m.3187.path2;Name=comp7870_c0_seq1|m.3187;Target=comp7870_c0_seq1|m.3187 340 474;Gap=M135
###
scaffold_2700	merc_genome	cDNA_match	5069	5407	100	+	.	ID=comp7870_c0_seq1|m.3187.path3;Name=comp7870_c0_seq1|m.3187;Target=comp7870_c0_seq1|m.3187 1 339;Gap=M339
scaffold_2700	merc_genome	cDNA_match	5506	5640	100	+	.	ID=comp7870_c0_seq1|m.3187.path3;Name=comp7870_c0_seq1|m.3187;Target=comp7870_c0_seq1|m.3187 340 474;Gap=M135
###
scaffold_1732	merc_genome	cDNA_match	1333	1585	100	-	.	ID=comp7871_c0_seq1|m.3188.path1;Name=comp7871_c0_seq1|m.3188;Target=comp7871_c0_seq1|m.3188 1 253;Gap=M253
scaffold_1732	merc_genome	cDNA_match	1156	1196	100	-	.	ID=comp7871_c0_seq1|m.3188.path1;Name=comp7871_c0_seq1|m.3188;Target=comp7871_c0_seq1|m.3188 254 294;Gap=M41
scaffold_1732	merc_genome	cDNA_match	753	845	100	-	.	ID=comp7871_c0_seq1|m.3188.path1;Name=comp7871_c0_seq1|m.3188;Target=comp7871_c0_seq1|m.3188 295 387;Gap=M93
scaffold_1732	merc_genome	cDNA_match	565	639	100	-	.	ID=comp7871_c0_seq1|m.3188.path1;Name=comp7871_c0_seq1|m.3188;Target=comp7871_c0_seq1|m.3188 388 462;Gap=M75
scaffold_1732	merc_genome	cDNA_match	101	150	100	-	.	ID=comp7871_c0_seq1|m.3188.path1;Name=comp7871_c0_seq1|m.3188;Target=comp7871_c0_seq1|m.3188 463 512;Gap=M50
###
scaffold_1732	merc_genome	cDNA_match	11416	11505	100	-	.	ID=comp7871_c0_seq1|m.3188.path2;Name=comp7871_c0_seq1|m.3188;Target=comp7871_c0_seq1|m.3188 513 602;Gap=M90
scaffold_1732	merc_genome	cDNA_match	11218	11274	100	-	.	ID=comp7871_c0_seq1|m.3188.path2;Name=comp7871_c0_seq1|m.3188;Target=comp7871_c0_seq1|m.3188 603 659;Gap=M57
scaffold_1732	merc_genome	cDNA_match	11076	11145	100	-	.	ID=comp7871_c0_seq1|m.3188.path2;Name=comp7871_c0_seq1|m.3188;Target=comp7871_c0_seq1|m.3188 660 729;Gap=M70
scaffold_1732	merc_genome	cDNA_match	10749	10850	100	-	.	ID=comp7871_c0_seq1|m.3188.path2;Name=comp7871_c0_seq1|m.3188;Target=comp7871_c0_seq1|m.3188 730 831;Gap=M102
scaffold_1732	merc_genome	cDNA_match	10614	10666	100	-	.	ID=comp7871_c0_seq1|m.3188.path2;Name=comp7871_c0_seq1|m.3188;Target=comp7871_c0_seq1|m.3188 832 884;Gap=M53
scaffold_1732	merc_genome	cDNA_match	10190	10337	100	-	.	ID=comp7871_c0_seq1|m.3188.path2;Name=comp7871_c0_seq1|m.3188;Target=comp7871_c0_seq1|m.3188 885 1032;Gap=M148
scaffold_1732	merc_genome	cDNA_match	10019	10103	100	-	.	ID=comp7871_c0_seq1|m.3188.path2;Name=comp7871_c0_seq1|m.3188;Target=comp7871_c0_seq1|m.3188 1033 1117;Gap=M85
scaffold_1732	merc_genome	cDNA_match	9679	9807	100	-	.	ID=comp7871_c0_seq1|m.3188.path2;Name=comp7871_c0_seq1|m.3188;Target=comp7871_c0_seq1|m.3188 1118 1246;Gap=M129
scaffold_1732	merc_genome	cDNA_match	9261	9442	100	-	.	ID=comp7871_c0_seq1|m.3188.path2;Name=comp7871_c0_seq1|m.3188;Target=comp7871_c0_seq1|m.3188 1247 1428;Gap=M182
###
scaffold_1732	merc_genome	cDNA_match	9250	9442	100	+	.	ID=comp7871_c0_seq1|m.3189.path1;Name=comp7871_c0_seq1|m.3189;Target=comp7871_c0_seq1|m.3189 1 193;Gap=M193
scaffold_1732	merc_genome	cDNA_match	9679	9807	100	+	.	ID=comp7871_c0_seq1|m.3189.path1;Name=comp7871_c0_seq1|m.3189;Target=comp7871_c0_seq1|m.3189 194 322;Gap=M129
scaffold_1732	merc_genome	cDNA_match	10019	10062	100	+	.	ID=comp7871_c0_seq1|m.3189.path1;Name=comp7871_c0_seq1|m.3189;Target=comp7871_c0_seq1|m.3189 323 366;Gap=M44
###
scaffold_1732	merc_genome	cDNA_match	1333	1626	100	-	.	ID=comp7871_c0_seq1|m.3190.path1;Name=comp7871_c0_seq1|m.3190;Target=comp7871_c0_seq1|m.3190 1 294;Gap=M294
scaffold_1732	merc_genome	cDNA_match	1156	1196	100	-	.	ID=comp7871_c0_seq1|m.3190.path1;Name=comp7871_c0_seq1|m.3190;Target=comp7871_c0_seq1|m.3190 295 335;Gap=M41
scaffold_1732	merc_genome	cDNA_match	827	845	100	-	.	ID=comp7871_c0_seq1|m.3190.path1;Name=comp7871_c0_seq1|m.3190;Target=comp7871_c0_seq1|m.3190 336 354;Gap=M19
###
scaffold13798_1_size6977	merc_genome	cDNA_match	1391	1869	98	+	.	ID=comp7875_c0_seq1|m.3191.path1;Name=comp7875_c0_seq1|m.3191;Target=comp7875_c0_seq1|m.3191 5 483;Gap=M479
###
scaffold_3174	merc_genome	cDNA_match	15454	15936	95	+	.	ID=comp7875_c0_seq1|m.3191.path2;Name=comp7875_c0_seq1|m.3191;Target=comp7875_c0_seq1|m.3191 1 483;Gap=M483
###
scaffold49817_1_size1505	merc_genome	cDNA_match	914	1018	100	+	.	ID=comp7875_c0_seq1|m.3191.path3;Name=comp7875_c0_seq1|m.3191;Target=comp7875_c0_seq1|m.3191 1 105;Gap=M105
scaffold49817_1_size1505	merc_genome	cDNA_match	1032	1408	93	+	.	ID=comp7875_c0_seq1|m.3191.path3;Name=comp7875_c0_seq1|m.3191;Target=comp7875_c0_seq1|m.3191 106 483;Gap=I1 M377
###
scaffold7594_1_size12043	merc_genome	cDNA_match	10516	10974	99	-	.	ID=comp7877_c0_seq1|m.3192.path1;Name=comp7877_c0_seq1|m.3192;Target=comp7877_c0_seq1|m.3192 1 459;Gap=M459
###
scaffold3574_1_size20645	merc_genome	cDNA_match	4448	4514	100	+	.	ID=comp7878_c0_seq1|m.3193.path1;Name=comp7878_c0_seq1|m.3193;Target=comp7878_c0_seq1|m.3193 1 67;Gap=M67
scaffold3574_1_size20645	merc_genome	cDNA_match	4578	4795	99	+	.	ID=comp7878_c0_seq1|m.3193.path1;Name=comp7878_c0_seq1|m.3193;Target=comp7878_c0_seq1|m.3193 68 285;Gap=M218
scaffold3574_1_size20645	merc_genome	cDNA_match	6507	7015	100	+	.	ID=comp7878_c0_seq1|m.3193.path1;Name=comp7878_c0_seq1|m.3193;Target=comp7878_c0_seq1|m.3193 286 794;Gap=M509
scaffold3574_1_size20645	merc_genome	cDNA_match	7314	8151	100	+	.	ID=comp7878_c0_seq1|m.3193.path1;Name=comp7878_c0_seq1|m.3193;Target=comp7878_c0_seq1|m.3193 795 1632;Gap=M838
###
scaffold3574_1_size20645	merc_genome	cDNA_match	7473	7793	100	-	.	ID=comp7878_c0_seq1|m.3194.path1;Name=comp7878_c0_seq1|m.3194;Target=comp7878_c0_seq1|m.3194 1 321;Gap=M321
###
scaffold3574_1_size20645	merc_genome	cDNA_match	4578	4767	99	-	.	ID=comp7878_c0_seq1|m.3195.path1;Name=comp7878_c0_seq1|m.3195;Target=comp7878_c0_seq1|m.3195 1 190;Gap=M190
scaffold3574_1_size20645	merc_genome	cDNA_match	4399	4514	100	-	.	ID=comp7878_c0_seq1|m.3195.path1;Name=comp7878_c0_seq1|m.3195;Target=comp7878_c0_seq1|m.3195 191 306;Gap=M116
###
scaffold28752_1_size2627	merc_genome	cDNA_match	1291	1773	98	-	.	ID=comp7882_c0_seq1|m.3196.path1;Name=comp7882_c0_seq1|m.3196;Target=comp7882_c0_seq1|m.3196 1 483;Gap=M483
###
scaffold_598	merc_genome	cDNA_match	19901	20208	99	-	.	ID=comp7888_c0_seq1|m.3197.path1;Name=comp7888_c0_seq1|m.3197;Target=comp7888_c0_seq1|m.3197 1 308;Gap=M308
###
scaffold_598	merc_genome	cDNA_match	28297	28566	100	-	.	ID=comp7888_c0_seq1|m.3197.path2;Name=comp7888_c0_seq1|m.3197;Target=comp7888_c0_seq1|m.3197 309 578;Gap=M270
scaffold_598	merc_genome	cDNA_match	1	430	96	-	.	ID=comp7888_c0_seq1|m.3197.path2;Name=comp7888_c0_seq1|m.3197;Target=comp7888_c0_seq1|m.3197 579 1008;Gap=M298 I2 M4 D2 M126
###
scaffold_598	merc_genome	cDNA_match	182	430	100	+	.	ID=comp7888_c0_seq1|m.3198.path1;Name=comp7888_c0_seq1|m.3198;Target=comp7888_c0_seq1|m.3198 1 249;Gap=M249
scaffold_598	merc_genome	cDNA_match	28297	28455	100	+	.	ID=comp7888_c0_seq1|m.3198.path1;Name=comp7888_c0_seq1|m.3198;Target=comp7888_c0_seq1|m.3198 250 408;Gap=M159
###
scaffold79575_1_size971	merc_genome	cDNA_match	566	890	100	-	.	ID=comp7889_c0_seq1|m.3199.path1;Name=comp7889_c0_seq1|m.3199;Target=comp7889_c0_seq1|m.3199 1 325;Gap=M325
###
scaffold79575_1_size971	merc_genome	cDNA_match	84	170	97	+	.	ID=comp7889_c0_seq1|m.3200.path1;Name=comp7889_c0_seq1|m.3200;Target=comp7889_c0_seq1|m.3200 1 87;Gap=M87
scaffold79575_1_size971	merc_genome	cDNA_match	238	462	99	+	.	ID=comp7889_c0_seq1|m.3200.path1;Name=comp7889_c0_seq1|m.3200;Target=comp7889_c0_seq1|m.3200 88 312;Gap=M225
###
scaffold_3882	merc_genome	cDNA_match	18513	18727	99	+	.	ID=comp7893_c0_seq1|m.3202.path1;Name=comp7893_c0_seq1|m.3202;Target=comp7893_c0_seq1|m.3202 76 290;Gap=M215
scaffold_3882	merc_genome	cDNA_match	19118	19148	100	+	.	ID=comp7893_c0_seq1|m.3202.path1;Name=comp7893_c0_seq1|m.3202;Target=comp7893_c0_seq1|m.3202 291 321;Gap=M31
###
scaffold4225_1_size18434	merc_genome	cDNA_match	11478	11618	100	+	.	ID=comp7896_c0_seq1|m.3203.path1;Name=comp7896_c0_seq1|m.3203;Target=comp7896_c0_seq1|m.3203 1 141;Gap=M141
scaffold4225_1_size18434	merc_genome	cDNA_match	11720	11825	100	+	.	ID=comp7896_c0_seq1|m.3203.path1;Name=comp7896_c0_seq1|m.3203;Target=comp7896_c0_seq1|m.3203 142 247;Gap=M106
scaffold4225_1_size18434	merc_genome	cDNA_match	12316	12464	100	+	.	ID=comp7896_c0_seq1|m.3203.path1;Name=comp7896_c0_seq1|m.3203;Target=comp7896_c0_seq1|m.3203 248 396;Gap=M149
scaffold4225_1_size18434	merc_genome	cDNA_match	12564	12659	100	+	.	ID=comp7896_c0_seq1|m.3203.path1;Name=comp7896_c0_seq1|m.3203;Target=comp7896_c0_seq1|m.3203 397 492;Gap=M96
###
scaffold21591_1_size3995	merc_genome	cDNA_match	182	1510	99	-	.	ID=comp7898_c0_seq1|m.3204.path1;Name=comp7898_c0_seq1|m.3204;Target=comp7898_c0_seq1|m.3204 1 1329;Gap=M1329
scaffold21591_1_size3995	merc_genome	cDNA_match	1	32	100	-	.	ID=comp7898_c0_seq1|m.3204.path1;Name=comp7898_c0_seq1|m.3204;Target=comp7898_c0_seq1|m.3204 1330 1361;Gap=M32
###
scaffold_1282	merc_genome	cDNA_match	10165	10595	99	+	.	ID=comp7902_c0_seq1|m.3205.path1;Name=comp7902_c0_seq1|m.3205;Target=comp7902_c0_seq1|m.3205 1 432;Gap=M85 I1 M346
###
scaffold314_1_size64688	merc_genome	cDNA_match	57573	58097	100	-	.	ID=comp7904_c0_seq1|m.3206.path1;Name=comp7904_c0_seq1|m.3206;Target=comp7904_c0_seq1|m.3206 1 525;Gap=M525
scaffold314_1_size64688	merc_genome	cDNA_match	57273	57370	100	-	.	ID=comp7904_c0_seq1|m.3206.path1;Name=comp7904_c0_seq1|m.3206;Target=comp7904_c0_seq1|m.3206 526 623;Gap=M98
scaffold314_1_size64688	merc_genome	cDNA_match	56561	56806	100	-	.	ID=comp7904_c0_seq1|m.3206.path1;Name=comp7904_c0_seq1|m.3206;Target=comp7904_c0_seq1|m.3206 624 869;Gap=M246
scaffold314_1_size64688	merc_genome	cDNA_match	56370	56484	100	-	.	ID=comp7904_c0_seq1|m.3206.path1;Name=comp7904_c0_seq1|m.3206;Target=comp7904_c0_seq1|m.3206 870 984;Gap=M115
scaffold314_1_size64688	merc_genome	cDNA_match	55976	56189	100	-	.	ID=comp7904_c0_seq1|m.3206.path1;Name=comp7904_c0_seq1|m.3206;Target=comp7904_c0_seq1|m.3206 985 1198;Gap=M214
scaffold314_1_size64688	merc_genome	cDNA_match	54680	55230	100	-	.	ID=comp7904_c0_seq1|m.3206.path1;Name=comp7904_c0_seq1|m.3206;Target=comp7904_c0_seq1|m.3206 1199 1749;Gap=M551
###
scaffold4229_1_size18423	merc_genome	cDNA_match	9422	10277	95	-	.	ID=comp7907_c0_seq1|m.3207.path1;Name=comp7907_c0_seq1|m.3207;Target=comp7907_c0_seq1|m.3207 1 819;Gap=M380 D37 M439
###
scaffold_1961	merc_genome	cDNA_match	13337	13753	100	-	.	ID=comp7908_c0_seq1|m.3208.path1;Name=comp7908_c0_seq1|m.3208;Target=comp7908_c0_seq1|m.3208 1 417;Gap=M417
scaffold_1961	merc_genome	cDNA_match	12332	12506	100	-	.	ID=comp7908_c0_seq1|m.3208.path1;Name=comp7908_c0_seq1|m.3208;Target=comp7908_c0_seq1|m.3208 418 592;Gap=M175
scaffold_1961	merc_genome	cDNA_match	10803	11080	100	-	.	ID=comp7908_c0_seq1|m.3208.path1;Name=comp7908_c0_seq1|m.3208;Target=comp7908_c0_seq1|m.3208 593 870;Gap=M278
scaffold_1961	merc_genome	cDNA_match	10103	10207	100	-	.	ID=comp7908_c0_seq1|m.3208.path1;Name=comp7908_c0_seq1|m.3208;Target=comp7908_c0_seq1|m.3208 871 975;Gap=M105
###
scaffold45050_1_size1656	merc_genome	cDNA_match	817	1146	99	+	.	ID=comp7910_c0_seq1|m.3209.path1;Name=comp7910_c0_seq1|m.3209;Target=comp7910_c0_seq1|m.3209 1 330;Gap=M330
###
scaffold7559_1_size12082	merc_genome	cDNA_match	9264	9644	100	-	.	ID=comp7911_c0_seq1|m.3210.path1;Name=comp7911_c0_seq1|m.3210;Target=comp7911_c0_seq1|m.3210 1 381;Gap=M381
###
scaffold5672_1_size15063	merc_genome	cDNA_match	11883	12248	99	+	.	ID=comp7915_c0_seq1|m.3211.path1;Name=comp7915_c0_seq1|m.3211;Target=comp7915_c0_seq1|m.3211 1 366;Gap=M366
###
scaffold7269_1_size12405	merc_genome	cDNA_match	717	1309	97	+	.	ID=comp7918_c0_seq1|m.3212.path1;Name=comp7918_c0_seq1|m.3212;Target=comp7918_c0_seq1|m.3212 1 608;Gap=M463 I15 M130
###
scaffold_1192	merc_genome	cDNA_match	1625	2460	99	+	.	ID=comp7921_c0_seq1|m.3213.path1;Name=comp7921_c0_seq1|m.3213;Target=comp7921_c0_seq1|m.3213 539 1374;Gap=M836
###
scaffold_1509	merc_genome	cDNA_match	28395	28535	100	-	.	ID=comp7922_c0_seq1|m.3214.path1;Name=comp7922_c0_seq1|m.3214;Target=comp7922_c0_seq1|m.3214 1 141;Gap=M141
scaffold_1509	merc_genome	cDNA_match	28233	28293	100	-	.	ID=comp7922_c0_seq1|m.3214.path1;Name=comp7922_c0_seq1|m.3214;Target=comp7922_c0_seq1|m.3214 142 202;Gap=M61
scaffold_1509	merc_genome	cDNA_match	26937	27041	100	-	.	ID=comp7922_c0_seq1|m.3214.path1;Name=comp7922_c0_seq1|m.3214;Target=comp7922_c0_seq1|m.3214 203 307;Gap=M105
scaffold_1509	merc_genome	cDNA_match	25937	26291	100	-	.	ID=comp7922_c0_seq1|m.3214.path1;Name=comp7922_c0_seq1|m.3214;Target=comp7922_c0_seq1|m.3214 308 662;Gap=M355
scaffold_1509	merc_genome	cDNA_match	25565	25586	100	-	.	ID=comp7922_c0_seq1|m.3214.path1;Name=comp7922_c0_seq1|m.3214;Target=comp7922_c0_seq1|m.3214 663 684;Gap=M22
###
scaffold27803_1_size2732	merc_genome	cDNA_match	837	1493	94	+	.	ID=comp7922_c0_seq1|m.3214.path2;Name=comp7922_c0_seq1|m.3214;Target=comp7922_c0_seq1|m.3214 1 657;Gap=M135 I2 M502 D2 M18
###
scaffold_1509	merc_genome	cDNA_match	28268	28293	100	+	.	ID=comp7922_c0_seq1|m.3215.path1;Name=comp7922_c0_seq1|m.3215;Target=comp7922_c0_seq1|m.3215 1 26;Gap=M26
scaffold_1509	merc_genome	cDNA_match	28395	28668	92	+	.	ID=comp7922_c0_seq1|m.3215.path1;Name=comp7922_c0_seq1|m.3215;Target=comp7922_c0_seq1|m.3215 27 321;Gap=M197 I21 M77
###
scaffold_2634	merc_genome	cDNA_match	1813	2349	99	+	.	ID=comp7923_c0_seq1|m.3216.path1;Name=comp7923_c0_seq1|m.3216;Target=comp7923_c0_seq1|m.3216 1 537;Gap=M537
###
scaffold_2634	merc_genome	cDNA_match	374	677	100	+	.	ID=comp7923_c0_seq1|m.3217.path1;Name=comp7923_c0_seq1|m.3217;Target=comp7923_c0_seq1|m.3217 1 304;Gap=M304
scaffold_2634	merc_genome	cDNA_match	1807	1877	100	+	.	ID=comp7923_c0_seq1|m.3217.path1;Name=comp7923_c0_seq1|m.3217;Target=comp7923_c0_seq1|m.3217 305 375;Gap=M71
###
scaffold457_1_size56025	merc_genome	cDNA_match	37973	38309	100	+	.	ID=comp7924_c0_seq1|m.3218.path1;Name=comp7924_c0_seq1|m.3218;Target=comp7924_c0_seq1|m.3218 1 337;Gap=M337
scaffold457_1_size56025	merc_genome	cDNA_match	38547	38559	69	+	.	ID=comp7924_c0_seq1|m.3218.path1;Name=comp7924_c0_seq1|m.3218;Target=comp7924_c0_seq1|m.3218 338 350;Gap=M13
scaffold457_1_size56025	merc_genome	cDNA_match	39122	39155	100	+	.	ID=comp7924_c0_seq1|m.3218.path1;Name=comp7924_c0_seq1|m.3218;Target=comp7924_c0_seq1|m.3218 351 384;Gap=M34
scaffold457_1_size56025	merc_genome	cDNA_match	39904	40080	100	+	.	ID=comp7924_c0_seq1|m.3218.path1;Name=comp7924_c0_seq1|m.3218;Target=comp7924_c0_seq1|m.3218 385 561;Gap=M177
scaffold457_1_size56025	merc_genome	cDNA_match	41035	41185	100	+	.	ID=comp7924_c0_seq1|m.3218.path1;Name=comp7924_c0_seq1|m.3218;Target=comp7924_c0_seq1|m.3218 562 712;Gap=M151
scaffold457_1_size56025	merc_genome	cDNA_match	41275	41361	100	+	.	ID=comp7924_c0_seq1|m.3218.path1;Name=comp7924_c0_seq1|m.3218;Target=comp7924_c0_seq1|m.3218 713 799;Gap=M87
scaffold457_1_size56025	merc_genome	cDNA_match	42825	42949	100	+	.	ID=comp7924_c0_seq1|m.3218.path1;Name=comp7924_c0_seq1|m.3218;Target=comp7924_c0_seq1|m.3218 800 924;Gap=M125
scaffold457_1_size56025	merc_genome	cDNA_match	43618	43736	100	+	.	ID=comp7924_c0_seq1|m.3218.path1;Name=comp7924_c0_seq1|m.3218;Target=comp7924_c0_seq1|m.3218 925 1043;Gap=M119
scaffold457_1_size56025	merc_genome	cDNA_match	44307	44418	100	+	.	ID=comp7924_c0_seq1|m.3218.path1;Name=comp7924_c0_seq1|m.3218;Target=comp7924_c0_seq1|m.3218 1044 1155;Gap=M112
scaffold457_1_size56025	merc_genome	cDNA_match	45013	45048	100	+	.	ID=comp7924_c0_seq1|m.3218.path1;Name=comp7924_c0_seq1|m.3218;Target=comp7924_c0_seq1|m.3218 1156 1191;Gap=M36
###
scaffold27181_1_size2805	merc_genome	cDNA_match	24	980	99	+	.	ID=comp7925_c0_seq1|m.3219.path1;Name=comp7925_c0_seq1|m.3219;Target=comp7925_c0_seq1|m.3219 1 957;Gap=M957
scaffold27181_1_size2805	merc_genome	cDNA_match	1600	2227	99	+	.	ID=comp7925_c0_seq1|m.3219.path1;Name=comp7925_c0_seq1|m.3219;Target=comp7925_c0_seq1|m.3219 958 1581;Gap=M7 D1 M24 D3 M593
###
scaffold2866_1_size23610	merc_genome	cDNA_match	14723	15110	100	-	.	ID=comp7926_c0_seq1|m.3220.path1;Name=comp7926_c0_seq1|m.3220;Target=comp7926_c0_seq1|m.3220 1 388;Gap=M388
scaffold2866_1_size23610	merc_genome	cDNA_match	14235	14449	100	-	.	ID=comp7926_c0_seq1|m.3220.path1;Name=comp7926_c0_seq1|m.3220;Target=comp7926_c0_seq1|m.3220 389 603;Gap=M215
###
scaffold71271_1_size1076	merc_genome	cDNA_match	403	726	98	-	.	ID=comp7928_c0_seq1|m.3221.path1;Name=comp7928_c0_seq1|m.3221;Target=comp7928_c0_seq1|m.3221 1 321;Gap=M56 I1 M8 D1 M7 D2 M17 D1 M232
###
scaffold_2992	merc_genome	cDNA_match	49051	49821	100	-	.	ID=comp7928_c0_seq1|m.3221.path2;Name=comp7928_c0_seq1|m.3221;Target=comp7928_c0_seq1|m.3221 322 1092;Gap=M771
scaffold_2992	merc_genome	cDNA_match	48256	48954	100	-	.	ID=comp7928_c0_seq1|m.3221.path2;Name=comp7928_c0_seq1|m.3221;Target=comp7928_c0_seq1|m.3221 1093 1791;Gap=M699
###
scaffold_1226	merc_genome	cDNA_match	10350	10484	100	+	.	ID=comp7929_c0_seq1|m.3222.path1;Name=comp7929_c0_seq1|m.3222;Target=comp7929_c0_seq1|m.3222 1 135;Gap=M135
scaffold_1226	merc_genome	cDNA_match	10568	10667	100	+	.	ID=comp7929_c0_seq1|m.3222.path1;Name=comp7929_c0_seq1|m.3222;Target=comp7929_c0_seq1|m.3222 136 235;Gap=M100
scaffold_1226	merc_genome	cDNA_match	10761	10786	100	+	.	ID=comp7929_c0_seq1|m.3222.path1;Name=comp7929_c0_seq1|m.3222;Target=comp7929_c0_seq1|m.3222 236 261;Gap=M26
scaffold_1226	merc_genome	cDNA_match	10902	10994	100	+	.	ID=comp7929_c0_seq1|m.3222.path1;Name=comp7929_c0_seq1|m.3222;Target=comp7929_c0_seq1|m.3222 262 354;Gap=M93
scaffold_1226	merc_genome	cDNA_match	11911	12174	100	+	.	ID=comp7929_c0_seq1|m.3222.path1;Name=comp7929_c0_seq1|m.3222;Target=comp7929_c0_seq1|m.3222 355 618;Gap=M264
###
scaffold194_1_size76461	merc_genome	cDNA_match	17120	17838	95	-	.	ID=comp7930_c0_seq1|m.3223.path1;Name=comp7930_c0_seq1|m.3223;Target=comp7930_c0_seq1|m.3223 17 713;Gap=M104 D1 M94 D1 M9 D1 M40 D1 M7 D1 M10 D1 M9 D1 M11 D2 M14 D1 M113 D1 M4 D1 M35 D2 M142 D2 M24 I1 M9 D1 M7 D2 M6 D1 M34 D1 M19 D2 M5
###
scaffold1630_1_size32284	merc_genome	cDNA_match	14437	15126	87	+	.	ID=comp7930_c0_seq1|m.3223.path2;Name=comp7930_c0_seq1|m.3223;Target=comp7930_c0_seq1|m.3223 8 709;Gap=M5 D6 M301 I16 M326 I2 M52
###
scaffold45_1_size120391	merc_genome	cDNA_match	64358	65034	100	-	.	ID=comp7931_c0_seq1|m.3224.path1;Name=comp7931_c0_seq1|m.3224;Target=comp7931_c0_seq1|m.3224 1 677;Gap=M677
scaffold45_1_size120391	merc_genome	cDNA_match	63736	63904	100	-	.	ID=comp7931_c0_seq1|m.3224.path1;Name=comp7931_c0_seq1|m.3224;Target=comp7931_c0_seq1|m.3224 678 846;Gap=M169
scaffold45_1_size120391	merc_genome	cDNA_match	63169	63258	100	-	.	ID=comp7931_c0_seq1|m.3224.path1;Name=comp7931_c0_seq1|m.3224;Target=comp7931_c0_seq1|m.3224 847 936;Gap=M90
scaffold45_1_size120391	merc_genome	cDNA_match	62797	63080	100	-	.	ID=comp7931_c0_seq1|m.3224.path1;Name=comp7931_c0_seq1|m.3224;Target=comp7931_c0_seq1|m.3224 937 1220;Gap=M284
scaffold45_1_size120391	merc_genome	cDNA_match	62273	62531	100	-	.	ID=comp7931_c0_seq1|m.3224.path1;Name=comp7931_c0_seq1|m.3224;Target=comp7931_c0_seq1|m.3224 1221 1479;Gap=M259
scaffold45_1_size120391	merc_genome	cDNA_match	61801	62037	100	-	.	ID=comp7931_c0_seq1|m.3224.path1;Name=comp7931_c0_seq1|m.3224;Target=comp7931_c0_seq1|m.3224 1480 1716;Gap=M237
###
scaffold45_1_size120391	merc_genome	cDNA_match	63874	63904	100	+	.	ID=comp7931_c0_seq1|m.3225.path1;Name=comp7931_c0_seq1|m.3225;Target=comp7931_c0_seq1|m.3225 1 31;Gap=M31
scaffold45_1_size120391	merc_genome	cDNA_match	64358	64635	100	+	.	ID=comp7931_c0_seq1|m.3225.path1;Name=comp7931_c0_seq1|m.3225;Target=comp7931_c0_seq1|m.3225 32 309;Gap=M278
###
scaffold1712_1_size31430	merc_genome	cDNA_match	1259	1609	99	+	.	ID=comp7933_c0_seq1|m.3226.path1;Name=comp7933_c0_seq1|m.3226;Target=comp7933_c0_seq1|m.3226 1 351;Gap=M351
###
scaffold_4206	merc_genome	cDNA_match	23367	23463	100	-	.	ID=comp7934_c0_seq1|m.3227.path1;Name=comp7934_c0_seq1|m.3227;Target=comp7934_c0_seq1|m.3227 1 97;Gap=M97
scaffold_4206	merc_genome	cDNA_match	22505	22593	100	-	.	ID=comp7934_c0_seq1|m.3227.path1;Name=comp7934_c0_seq1|m.3227;Target=comp7934_c0_seq1|m.3227 98 186;Gap=M89
scaffold_4206	merc_genome	cDNA_match	22194	22364	99	-	.	ID=comp7934_c0_seq1|m.3227.path1;Name=comp7934_c0_seq1|m.3227;Target=comp7934_c0_seq1|m.3227 187 357;Gap=M171
scaffold_4206	merc_genome	cDNA_match	11280	11408	100	-	.	ID=comp7934_c0_seq1|m.3227.path1;Name=comp7934_c0_seq1|m.3227;Target=comp7934_c0_seq1|m.3227 358 486;Gap=M129
###
scaffold163801_1_size440	merc_genome	cDNA_match	43	432	99	+	.	ID=comp7935_c0_seq1|m.3228.path1;Name=comp7935_c0_seq1|m.3228;Target=comp7935_c0_seq1|m.3228 1 390;Gap=M390
###
scaffold348_1_size62053	merc_genome	cDNA_match	11628	12790	99	+	.	ID=comp7937_c0_seq1|m.3229.path1;Name=comp7937_c0_seq1|m.3229;Target=comp7937_c0_seq1|m.3229 1 1164;Gap=M1119 I1 M44
###
scaffold348_1_size62053	merc_genome	cDNA_match	12918	13340	100	+	.	ID=comp7937_c0_seq1|m.3230.path1;Name=comp7937_c0_seq1|m.3230;Target=comp7937_c0_seq1|m.3230 1 423;Gap=M423
###
scaffold9173_1_size10373	merc_genome	cDNA_match	10003	10101	100	-	.	ID=comp7938_c0_seq1|m.3231.path1;Name=comp7938_c0_seq1|m.3231;Target=comp7938_c0_seq1|m.3231 1 99;Gap=M99
scaffold9173_1_size10373	merc_genome	cDNA_match	9856	9930	100	-	.	ID=comp7938_c0_seq1|m.3231.path1;Name=comp7938_c0_seq1|m.3231;Target=comp7938_c0_seq1|m.3231 100 174;Gap=M75
scaffold9173_1_size10373	merc_genome	cDNA_match	9596	9652	100	-	.	ID=comp7938_c0_seq1|m.3231.path1;Name=comp7938_c0_seq1|m.3231;Target=comp7938_c0_seq1|m.3231 175 231;Gap=M57
scaffold9173_1_size10373	merc_genome	cDNA_match	8956	9038	100	-	.	ID=comp7938_c0_seq1|m.3231.path1;Name=comp7938_c0_seq1|m.3231;Target=comp7938_c0_seq1|m.3231 232 314;Gap=M83
scaffold9173_1_size10373	merc_genome	cDNA_match	8428	8486	100	-	.	ID=comp7938_c0_seq1|m.3231.path1;Name=comp7938_c0_seq1|m.3231;Target=comp7938_c0_seq1|m.3231 315 373;Gap=M59
scaffold9173_1_size10373	merc_genome	cDNA_match	8031	8179	100	-	.	ID=comp7938_c0_seq1|m.3231.path1;Name=comp7938_c0_seq1|m.3231;Target=comp7938_c0_seq1|m.3231 374 522;Gap=M149
scaffold9173_1_size10373	merc_genome	cDNA_match	7638	7781	100	-	.	ID=comp7938_c0_seq1|m.3231.path1;Name=comp7938_c0_seq1|m.3231;Target=comp7938_c0_seq1|m.3231 523 666;Gap=M144
scaffold9173_1_size10373	merc_genome	cDNA_match	6115	6273	100	-	.	ID=comp7938_c0_seq1|m.3231.path1;Name=comp7938_c0_seq1|m.3231;Target=comp7938_c0_seq1|m.3231 667 825;Gap=M159
scaffold9173_1_size10373	merc_genome	cDNA_match	5238	5333	100	-	.	ID=comp7938_c0_seq1|m.3231.path1;Name=comp7938_c0_seq1|m.3231;Target=comp7938_c0_seq1|m.3231 826 921;Gap=M96
###
```
