## Supplementary material for "Early sex-chromosome evolution in the diploid dioecious plant *Mercurialis annua*": File S6 - genome: gmap_SDtranscriptome.gff3 (part 3 of 32)

```
scaffold9173_1_size10373	merc_genome	cDNA_match	6160	6273	100	+	.	ID=comp7938_c0_seq1|m.3232.path1;Name=comp7938_c0_seq1|m.3232;Target=comp7938_c0_seq1|m.3232 1 114;Gap=M114
scaffold9173_1_size10373	merc_genome	cDNA_match	7638	7781	100	+	.	ID=comp7938_c0_seq1|m.3232.path1;Name=comp7938_c0_seq1|m.3232;Target=comp7938_c0_seq1|m.3232 115 258;Gap=M144
scaffold9173_1_size10373	merc_genome	cDNA_match	8031	8153	100	+	.	ID=comp7938_c0_seq1|m.3232.path1;Name=comp7938_c0_seq1|m.3232;Target=comp7938_c0_seq1|m.3232 259 381;Gap=M123
###
scaffold2207_1_size27431	merc_genome	cDNA_match	11519	11605	100	+	.	ID=comp7940_c0_seq1|m.3233.path1;Name=comp7940_c0_seq1|m.3233;Target=comp7940_c0_seq1|m.3233 1 87;Gap=M87
scaffold2207_1_size27431	merc_genome	cDNA_match	11909	12022	100	+	.	ID=comp7940_c0_seq1|m.3233.path1;Name=comp7940_c0_seq1|m.3233;Target=comp7940_c0_seq1|m.3233 88 201;Gap=M114
scaffold2207_1_size27431	merc_genome	cDNA_match	12135	12208	100	+	.	ID=comp7940_c0_seq1|m.3233.path1;Name=comp7940_c0_seq1|m.3233;Target=comp7940_c0_seq1|m.3233 202 275;Gap=M74
scaffold2207_1_size27431	merc_genome	cDNA_match	12327	12396	100	+	.	ID=comp7940_c0_seq1|m.3233.path1;Name=comp7940_c0_seq1|m.3233;Target=comp7940_c0_seq1|m.3233 276 345;Gap=M70
scaffold2207_1_size27431	merc_genome	cDNA_match	12942	12997	100	+	.	ID=comp7940_c0_seq1|m.3233.path1;Name=comp7940_c0_seq1|m.3233;Target=comp7940_c0_seq1|m.3233 346 401;Gap=M56
scaffold2207_1_size27431	merc_genome	cDNA_match	13067	13138	100	+	.	ID=comp7940_c0_seq1|m.3233.path1;Name=comp7940_c0_seq1|m.3233;Target=comp7940_c0_seq1|m.3233 402 473;Gap=M72
scaffold2207_1_size27431	merc_genome	cDNA_match	13522	13616	100	+	.	ID=comp7940_c0_seq1|m.3233.path1;Name=comp7940_c0_seq1|m.3233;Target=comp7940_c0_seq1|m.3233 474 568;Gap=M95
scaffold2207_1_size27431	merc_genome	cDNA_match	13710	13776	100	+	.	ID=comp7940_c0_seq1|m.3233.path1;Name=comp7940_c0_seq1|m.3233;Target=comp7940_c0_seq1|m.3233 569 635;Gap=M67
scaffold2207_1_size27431	merc_genome	cDNA_match	13895	14024	100	+	.	ID=comp7940_c0_seq1|m.3233.path1;Name=comp7940_c0_seq1|m.3233;Target=comp7940_c0_seq1|m.3233 636 765;Gap=M130
scaffold2207_1_size27431	merc_genome	cDNA_match	14073	14293	93	+	.	ID=comp7940_c0_seq1|m.3233.path1;Name=comp7940_c0_seq1|m.3233;Target=comp7940_c0_seq1|m.3233 766 986;Gap=M221
scaffold2207_1_size27431	merc_genome	cDNA_match	14397	14537	98	+	.	ID=comp7940_c0_seq1|m.3233.path1;Name=comp7940_c0_seq1|m.3233;Target=comp7940_c0_seq1|m.3233 987 1127;Gap=M141
scaffold2207_1_size27431	merc_genome	cDNA_match	14594	14768	100	+	.	ID=comp7940_c0_seq1|m.3233.path1;Name=comp7940_c0_seq1|m.3233;Target=comp7940_c0_seq1|m.3233 1128 1302;Gap=M175
scaffold2207_1_size27431	merc_genome	cDNA_match	14956	15046	100	+	.	ID=comp7940_c0_seq1|m.3233.path1;Name=comp7940_c0_seq1|m.3233;Target=comp7940_c0_seq1|m.3233 1303 1393;Gap=M91
scaffold2207_1_size27431	merc_genome	cDNA_match	15136	15293	100	+	.	ID=comp7940_c0_seq1|m.3233.path1;Name=comp7940_c0_seq1|m.3233;Target=comp7940_c0_seq1|m.3233 1394 1551;Gap=M158
scaffold2207_1_size27431	merc_genome	cDNA_match	15391	15579	100	+	.	ID=comp7940_c0_seq1|m.3233.path1;Name=comp7940_c0_seq1|m.3233;Target=comp7940_c0_seq1|m.3233 1552 1740;Gap=M189
scaffold2207_1_size27431	merc_genome	cDNA_match	15690	15749	100	+	.	ID=comp7940_c0_seq1|m.3233.path1;Name=comp7940_c0_seq1|m.3233;Target=comp7940_c0_seq1|m.3233 1741 1800;Gap=M60
###
scaffold2207_1_size27431	merc_genome	cDNA_match	12327	12363	100	-	.	ID=comp7940_c0_seq1|m.3234.path1;Name=comp7940_c0_seq1|m.3234;Target=comp7940_c0_seq1|m.3234 1 37;Gap=M37
scaffold2207_1_size27431	merc_genome	cDNA_match	12135	12208	100	-	.	ID=comp7940_c0_seq1|m.3234.path1;Name=comp7940_c0_seq1|m.3234;Target=comp7940_c0_seq1|m.3234 38 111;Gap=M74
scaffold2207_1_size27431	merc_genome	cDNA_match	11909	12022	100	-	.	ID=comp7940_c0_seq1|m.3234.path1;Name=comp7940_c0_seq1|m.3234;Target=comp7940_c0_seq1|m.3234 112 225;Gap=M114
scaffold2207_1_size27431	merc_genome	cDNA_match	11477	11605	100	-	.	ID=comp7940_c0_seq1|m.3234.path1;Name=comp7940_c0_seq1|m.3234;Target=comp7940_c0_seq1|m.3234 226 354;Gap=M129
###
scaffold3606_1_size20500	merc_genome	cDNA_match	3025	3505	99	+	.	ID=comp7945_c0_seq1|m.3235.path1;Name=comp7945_c0_seq1|m.3235;Target=comp7945_c0_seq1|m.3235 1 480;Gap=M96 D1 M384
scaffold3606_1_size20500	merc_genome	cDNA_match	3643	3905	99	+	.	ID=comp7945_c0_seq1|m.3235.path1;Name=comp7945_c0_seq1|m.3235;Target=comp7945_c0_seq1|m.3235 481 742;Gap=M261 D1 M1
scaffold3606_1_size20500	merc_genome	cDNA_match	4273	4616	99	+	.	ID=comp7945_c0_seq1|m.3235.path1;Name=comp7945_c0_seq1|m.3235;Target=comp7945_c0_seq1|m.3235 743 1086;Gap=M344
###
scaffold3606_1_size20500	merc_genome	cDNA_match	4384	4702	100	-	.	ID=comp7945_c0_seq1|m.3236.path1;Name=comp7945_c0_seq1|m.3236;Target=comp7945_c0_seq1|m.3236 45 363;Gap=M319
###
scaffold71684_1_size1071	merc_genome	cDNA_match	1	309	100	+	.	ID=comp7947_c0_seq1|m.3237.path1;Name=comp7947_c0_seq1|m.3237;Target=comp7947_c0_seq1|m.3237 152 460;Gap=M309
scaffold71684_1_size1071	merc_genome	cDNA_match	395	909	99	+	.	ID=comp7947_c0_seq1|m.3237.path1;Name=comp7947_c0_seq1|m.3237;Target=comp7947_c0_seq1|m.3237 461 975;Gap=M515
###
scaffold26526_1_size2891	merc_genome	cDNA_match	476	935	98	-	.	ID=comp7947_c0_seq1|m.3237.path2;Name=comp7947_c0_seq1|m.3237;Target=comp7947_c0_seq1|m.3237 1 460;Gap=M460
scaffold26526_1_size2891	merc_genome	cDNA_match	1	392	97	-	.	ID=comp7947_c0_seq1|m.3237.path2;Name=comp7947_c0_seq1|m.3237;Target=comp7947_c0_seq1|m.3237 461 852;Gap=M392
###
scaffold39206_1_size1895	merc_genome	cDNA_match	497	650	100	+	.	ID=comp7949_c0_seq1|m.3238.path1;Name=comp7949_c0_seq1|m.3238;Target=comp7949_c0_seq1|m.3238 1 154;Gap=M154
scaffold39206_1_size1895	merc_genome	cDNA_match	1253	1578	100	+	.	ID=comp7949_c0_seq1|m.3238.path1;Name=comp7949_c0_seq1|m.3238;Target=comp7949_c0_seq1|m.3238 155 480;Gap=M326
###
scaffold_571	merc_genome	cDNA_match	2383	3193	99	+	.	ID=comp7953_c0_seq1|m.3239.path1;Name=comp7953_c0_seq1|m.3239;Target=comp7953_c0_seq1|m.3239 1 811;Gap=M811
scaffold_571	merc_genome	cDNA_match	4524	5086	99	+	.	ID=comp7953_c0_seq1|m.3239.path1;Name=comp7953_c0_seq1|m.3239;Target=comp7953_c0_seq1|m.3239 812 1374;Gap=M563
###
scaffold7189_1_size12493	merc_genome	cDNA_match	4639	4988	98	+	.	ID=comp7955_c0_seq1|m.3240.path1;Name=comp7955_c0_seq1|m.3240;Target=comp7955_c0_seq1|m.3240 1 350;Gap=M350
scaffold7189_1_size12493	merc_genome	cDNA_match	6299	6440	100	+	.	ID=comp7955_c0_seq1|m.3240.path1;Name=comp7955_c0_seq1|m.3240;Target=comp7955_c0_seq1|m.3240 351 492;Gap=M142
scaffold7189_1_size12493	merc_genome	cDNA_match	7086	7478	99	+	.	ID=comp7955_c0_seq1|m.3240.path1;Name=comp7955_c0_seq1|m.3240;Target=comp7955_c0_seq1|m.3240 493 885;Gap=M393
scaffold7189_1_size12493	merc_genome	cDNA_match	7962	8194	100	+	.	ID=comp7955_c0_seq1|m.3240.path1;Name=comp7955_c0_seq1|m.3240;Target=comp7955_c0_seq1|m.3240 886 1118;Gap=M233
scaffold7189_1_size12493	merc_genome	cDNA_match	8718	8845	99	+	.	ID=comp7955_c0_seq1|m.3240.path1;Name=comp7955_c0_seq1|m.3240;Target=comp7955_c0_seq1|m.3240 1119 1246;Gap=M128
scaffold7189_1_size12493	merc_genome	cDNA_match	8939	9057	100	+	.	ID=comp7955_c0_seq1|m.3240.path1;Name=comp7955_c0_seq1|m.3240;Target=comp7955_c0_seq1|m.3240 1247 1365;Gap=M119
scaffold7189_1_size12493	merc_genome	cDNA_match	9139	9231	100	+	.	ID=comp7955_c0_seq1|m.3240.path1;Name=comp7955_c0_seq1|m.3240;Target=comp7955_c0_seq1|m.3240 1366 1458;Gap=M93
scaffold7189_1_size12493	merc_genome	cDNA_match	10027	10128	100	+	.	ID=comp7955_c0_seq1|m.3240.path1;Name=comp7955_c0_seq1|m.3240;Target=comp7955_c0_seq1|m.3240 1459 1560;Gap=M102
scaffold7189_1_size12493	merc_genome	cDNA_match	10638	10740	100	+	.	ID=comp7955_c0_seq1|m.3240.path1;Name=comp7955_c0_seq1|m.3240;Target=comp7955_c0_seq1|m.3240 1561 1663;Gap=M103
scaffold7189_1_size12493	merc_genome	cDNA_match	11388	11471	100	+	.	ID=comp7955_c0_seq1|m.3240.path1;Name=comp7955_c0_seq1|m.3240;Target=comp7955_c0_seq1|m.3240 1664 1747;Gap=M84
scaffold7189_1_size12493	merc_genome	cDNA_match	11560	11655	100	+	.	ID=comp7955_c0_seq1|m.3240.path1;Name=comp7955_c0_seq1|m.3240;Target=comp7955_c0_seq1|m.3240 1748 1843;Gap=M96
scaffold7189_1_size12493	merc_genome	cDNA_match	11760	11887	96	+	.	ID=comp7955_c0_seq1|m.3240.path1;Name=comp7955_c0_seq1|m.3240;Target=comp7955_c0_seq1|m.3240 1844 1971;Gap=M128
scaffold7189_1_size12493	merc_genome	cDNA_match	12200	12289	100	+	.	ID=comp7955_c0_seq1|m.3240.path1;Name=comp7955_c0_seq1|m.3240;Target=comp7955_c0_seq1|m.3240 1972 2061;Gap=M90
###
scaffold1605_1_size32547	merc_genome	cDNA_match	5707	5774	92	+	.	ID=comp7956_c0_seq1|m.3241.path1;Name=comp7956_c0_seq1|m.3241;Target=comp7956_c0_seq1|m.3241 1 68;Gap=M68
scaffold1605_1_size32547	merc_genome	cDNA_match	7002	7625	100	+	.	ID=comp7956_c0_seq1|m.3241.path1;Name=comp7956_c0_seq1|m.3241;Target=comp7956_c0_seq1|m.3241 69 692;Gap=M624
scaffold1605_1_size32547	merc_genome	cDNA_match	8014	8189	100	+	.	ID=comp7956_c0_seq1|m.3241.path1;Name=comp7956_c0_seq1|m.3241;Target=comp7956_c0_seq1|m.3241 693 868;Gap=M176
scaffold1605_1_size32547	merc_genome	cDNA_match	8662	9272	100	+	.	ID=comp7956_c0_seq1|m.3241.path1;Name=comp7956_c0_seq1|m.3241;Target=comp7956_c0_seq1|m.3241 869 1479;Gap=M611
###
scaffold1605_1_size32547	merc_genome	cDNA_match	8014	8079	100	-	.	ID=comp7956_c0_seq1|m.3242.path1;Name=comp7956_c0_seq1|m.3242;Target=comp7956_c0_seq1|m.3242 1 66;Gap=M66
scaffold1605_1_size32547	merc_genome	cDNA_match	7377	7625	100	-	.	ID=comp7956_c0_seq1|m.3242.path1;Name=comp7956_c0_seq1|m.3242;Target=comp7956_c0_seq1|m.3242 67 315;Gap=M249
###
scaffold1605_1_size32547	merc_genome	cDNA_match	9289	9600	99	-	.	ID=comp7956_c0_seq1|m.3243.path1;Name=comp7956_c0_seq1|m.3243;Target=comp7956_c0_seq1|m.3243 1 312;Gap=M312
###
scaffold6888_1_size12852	merc_genome	cDNA_match	8109	8202	100	-	.	ID=comp7957_c0_seq1|m.3244.path1;Name=comp7957_c0_seq1|m.3244;Target=comp7957_c0_seq1|m.3244 1 94;Gap=M94
scaffold6888_1_size12852	merc_genome	cDNA_match	7538	7661	100	-	.	ID=comp7957_c0_seq1|m.3244.path1;Name=comp7957_c0_seq1|m.3244;Target=comp7957_c0_seq1|m.3244 95 218;Gap=M124
scaffold6888_1_size12852	merc_genome	cDNA_match	7090	7342	100	-	.	ID=comp7957_c0_seq1|m.3244.path1;Name=comp7957_c0_seq1|m.3244;Target=comp7957_c0_seq1|m.3244 219 471;Gap=M253
scaffold6888_1_size12852	merc_genome	cDNA_match	5354	5638	98	-	.	ID=comp7957_c0_seq1|m.3244.path1;Name=comp7957_c0_seq1|m.3244;Target=comp7957_c0_seq1|m.3244 472 756;Gap=M285
###
scaffold6888_1_size12852	merc_genome	cDNA_match	7186	7342	100	+	.	ID=comp7957_c0_seq1|m.3245.path1;Name=comp7957_c0_seq1|m.3245;Target=comp7957_c0_seq1|m.3245 1 157;Gap=M157
scaffold6888_1_size12852	merc_genome	cDNA_match	7538	7661	100	+	.	ID=comp7957_c0_seq1|m.3245.path1;Name=comp7957_c0_seq1|m.3245;Target=comp7957_c0_seq1|m.3245 158 281;Gap=M124
scaffold6888_1_size12852	merc_genome	cDNA_match	8109	8196	100	+	.	ID=comp7957_c0_seq1|m.3245.path1;Name=comp7957_c0_seq1|m.3245;Target=comp7957_c0_seq1|m.3245 282 369;Gap=M88
###
scaffold12167_1_size7657	merc_genome	cDNA_match	5064	6236	99	-	.	ID=comp7958_c0_seq1|m.3246.path1;Name=comp7958_c0_seq1|m.3246;Target=comp7958_c0_seq1|m.3246 1 1173;Gap=M1173
###
scaffold15978_1_size6306	merc_genome	cDNA_match	5696	6065	98	-	.	ID=comp7959_c0_seq1|m.3247.path1;Name=comp7959_c0_seq1|m.3247;Target=comp7959_c0_seq1|m.3247 1 370;Gap=M370
scaffold15978_1_size6306	merc_genome	cDNA_match	5496	5587	100	-	.	ID=comp7959_c0_seq1|m.3247.path1;Name=comp7959_c0_seq1|m.3247;Target=comp7959_c0_seq1|m.3247 371 462;Gap=M92
###
scaffold2548_1_size25243	merc_genome	cDNA_match	19345	20406	99	-	.	ID=comp7973_c0_seq1|m.3248.path1;Name=comp7973_c0_seq1|m.3248;Target=comp7973_c0_seq1|m.3248 1 1062;Gap=M1062
###
scaffold7990_1_size11584	merc_genome	cDNA_match	515	559	100	+	.	ID=comp7974_c0_seq1|m.3249.path1;Name=comp7974_c0_seq1|m.3249;Target=comp7974_c0_seq1|m.3249 1 45;Gap=M45
scaffold7990_1_size11584	merc_genome	cDNA_match	657	776	100	+	.	ID=comp7974_c0_seq1|m.3249.path1;Name=comp7974_c0_seq1|m.3249;Target=comp7974_c0_seq1|m.3249 46 165;Gap=M120
scaffold7990_1_size11584	merc_genome	cDNA_match	1080	1358	100	+	.	ID=comp7974_c0_seq1|m.3249.path1;Name=comp7974_c0_seq1|m.3249;Target=comp7974_c0_seq1|m.3249 166 444;Gap=M279
###
scaffold7990_1_size11584	merc_genome	cDNA_match	70	280	100	+	.	ID=comp7974_c0_seq1|m.3250.path1;Name=comp7974_c0_seq1|m.3250;Target=comp7974_c0_seq1|m.3250 81 291;Gap=M211
scaffold7990_1_size11584	merc_genome	cDNA_match	398	471	98	+	.	ID=comp7974_c0_seq1|m.3250.path1;Name=comp7974_c0_seq1|m.3250;Target=comp7974_c0_seq1|m.3250 292 365;Gap=M74
###
scaffold30184_1_size2487	merc_genome	cDNA_match	1504	1683	100	-	.	ID=comp7975_c0_seq1|m.3251.path1;Name=comp7975_c0_seq1|m.3251;Target=comp7975_c0_seq1|m.3251 1 180;Gap=M180
scaffold30184_1_size2487	merc_genome	cDNA_match	348	994	100	-	.	ID=comp7975_c0_seq1|m.3251.path1;Name=comp7975_c0_seq1|m.3251;Target=comp7975_c0_seq1|m.3251 181 827;Gap=M647
###
scaffold_2565	merc_genome	cDNA_match	3174	3264	100	+	.	ID=comp7976_c0_seq1|m.3252.path1;Name=comp7976_c0_seq1|m.3252;Target=comp7976_c0_seq1|m.3252 1 91;Gap=M91
scaffold_2565	merc_genome	cDNA_match	3868	3975	100	+	.	ID=comp7976_c0_seq1|m.3252.path1;Name=comp7976_c0_seq1|m.3252;Target=comp7976_c0_seq1|m.3252 92 199;Gap=M108
scaffold_2565	merc_genome	cDNA_match	4067	4259	100	+	.	ID=comp7976_c0_seq1|m.3252.path1;Name=comp7976_c0_seq1|m.3252;Target=comp7976_c0_seq1|m.3252 200 392;Gap=M193
scaffold_2565	merc_genome	cDNA_match	4345	4603	100	+	.	ID=comp7976_c0_seq1|m.3252.path1;Name=comp7976_c0_seq1|m.3252;Target=comp7976_c0_seq1|m.3252 393 651;Gap=M259
scaffold_2565	merc_genome	cDNA_match	4687	4743	100	+	.	ID=comp7976_c0_seq1|m.3252.path1;Name=comp7976_c0_seq1|m.3252;Target=comp7976_c0_seq1|m.3252 652 708;Gap=M57
scaffold_2565	merc_genome	cDNA_match	4846	4893	100	+	.	ID=comp7976_c0_seq1|m.3252.path1;Name=comp7976_c0_seq1|m.3252;Target=comp7976_c0_seq1|m.3252 709 756;Gap=M48
scaffold_2565	merc_genome	cDNA_match	4976	5062	100	+	.	ID=comp7976_c0_seq1|m.3252.path1;Name=comp7976_c0_seq1|m.3252;Target=comp7976_c0_seq1|m.3252 757 843;Gap=M87
scaffold_2565	merc_genome	cDNA_match	5150	5207	100	+	.	ID=comp7976_c0_seq1|m.3252.path1;Name=comp7976_c0_seq1|m.3252;Target=comp7976_c0_seq1|m.3252 844 901;Gap=M58
scaffold_2565	merc_genome	cDNA_match	5297	5364	100	+	.	ID=comp7976_c0_seq1|m.3252.path1;Name=comp7976_c0_seq1|m.3252;Target=comp7976_c0_seq1|m.3252 902 969;Gap=M68
scaffold_2565	merc_genome	cDNA_match	5448	5543	100	+	.	ID=comp7976_c0_seq1|m.3252.path1;Name=comp7976_c0_seq1|m.3252;Target=comp7976_c0_seq1|m.3252 970 1065;Gap=M96
scaffold_2565	merc_genome	cDNA_match	5627	5674	100	+	.	ID=comp7976_c0_seq1|m.3252.path1;Name=comp7976_c0_seq1|m.3252;Target=comp7976_c0_seq1|m.3252 1066 1113;Gap=M48
scaffold_2565	merc_genome	cDNA_match	5820	5849	100	+	.	ID=comp7976_c0_seq1|m.3252.path1;Name=comp7976_c0_seq1|m.3252;Target=comp7976_c0_seq1|m.3252 1114 1143;Gap=M30
scaffold_2565	merc_genome	cDNA_match	5936	6040	100	+	.	ID=comp7976_c0_seq1|m.3252.path1;Name=comp7976_c0_seq1|m.3252;Target=comp7976_c0_seq1|m.3252 1144 1248;Gap=M105
scaffold_2565	merc_genome	cDNA_match	6275	6286	100	+	.	ID=comp7976_c0_seq1|m.3252.path1;Name=comp7976_c0_seq1|m.3252;Target=comp7976_c0_seq1|m.3252 1249 1260;Gap=M12
###
scaffold_2565	merc_genome	cDNA_match	6275	6422	100	-	.	ID=comp7976_c0_seq1|m.3253.path1;Name=comp7976_c0_seq1|m.3253;Target=comp7976_c0_seq1|m.3253 1 148;Gap=M148
scaffold_2565	merc_genome	cDNA_match	5936	6040	100	-	.	ID=comp7976_c0_seq1|m.3253.path1;Name=comp7976_c0_seq1|m.3253;Target=comp7976_c0_seq1|m.3253 149 253;Gap=M105
scaffold_2565	merc_genome	cDNA_match	5820	5849	100	-	.	ID=comp7976_c0_seq1|m.3253.path1;Name=comp7976_c0_seq1|m.3253;Target=comp7976_c0_seq1|m.3253 254 283;Gap=M30
scaffold_2565	merc_genome	cDNA_match	5627	5674	100	-	.	ID=comp7976_c0_seq1|m.3253.path1;Name=comp7976_c0_seq1|m.3253;Target=comp7976_c0_seq1|m.3253 284 331;Gap=M48
scaffold_2565	merc_genome	cDNA_match	5448	5543	100	-	.	ID=comp7976_c0_seq1|m.3253.path1;Name=comp7976_c0_seq1|m.3253;Target=comp7976_c0_seq1|m.3253 332 427;Gap=M96
scaffold_2565	merc_genome	cDNA_match	5300	5364	100	-	.	ID=comp7976_c0_seq1|m.3253.path1;Name=comp7976_c0_seq1|m.3253;Target=comp7976_c0_seq1|m.3253 428 492;Gap=M65
###
scaffold_2565	merc_genome	cDNA_match	4494	4603	100	+	.	ID=comp7976_c0_seq1|m.3254.path1;Name=comp7976_c0_seq1|m.3254;Target=comp7976_c0_seq1|m.3254 1 110;Gap=M110
scaffold_2565	merc_genome	cDNA_match	4687	4743	100	+	.	ID=comp7976_c0_seq1|m.3254.path1;Name=comp7976_c0_seq1|m.3254;Target=comp7976_c0_seq1|m.3254 111 167;Gap=M57
scaffold_2565	merc_genome	cDNA_match	4846	4893	100	+	.	ID=comp7976_c0_seq1|m.3254.path1;Name=comp7976_c0_seq1|m.3254;Target=comp7976_c0_seq1|m.3254 168 215;Gap=M48
scaffold_2565	merc_genome	cDNA_match	4976	5062	100	+	.	ID=comp7976_c0_seq1|m.3254.path1;Name=comp7976_c0_seq1|m.3254;Target=comp7976_c0_seq1|m.3254 216 302;Gap=M87
scaffold_2565	merc_genome	cDNA_match	5150	5195	100	+	.	ID=comp7976_c0_seq1|m.3254.path1;Name=comp7976_c0_seq1|m.3254;Target=comp7976_c0_seq1|m.3254 303 348;Gap=M46
###
scaffold_1380	merc_genome	cDNA_match	24041	24478	99	-	.	ID=comp7980_c0_seq1|m.3255.path1;Name=comp7980_c0_seq1|m.3255;Target=comp7980_c0_seq1|m.3255 1 438;Gap=M438
###
scaffold_1820	merc_genome	cDNA_match	10320	10760	99	-	.	ID=comp7983_c0_seq1|m.3256.path1;Name=comp7983_c0_seq1|m.3256;Target=comp7983_c0_seq1|m.3256 1 441;Gap=M441
###
scaffold_1820	merc_genome	cDNA_match	10320	10760	99	+	.	ID=comp7983_c0_seq1|m.3257.path1;Name=comp7983_c0_seq1|m.3257;Target=comp7983_c0_seq1|m.3257 1 441;Gap=M441
###
scaffold732_1_size46797	merc_genome	cDNA_match	26475	26672	100	-	.	ID=comp7985_c0_seq1|m.3258.path1;Name=comp7985_c0_seq1|m.3258;Target=comp7985_c0_seq1|m.3258 1 198;Gap=M198
scaffold732_1_size46797	merc_genome	cDNA_match	25878	26179	100	-	.	ID=comp7985_c0_seq1|m.3258.path1;Name=comp7985_c0_seq1|m.3258;Target=comp7985_c0_seq1|m.3258 199 500;Gap=M302
scaffold732_1_size46797	merc_genome	cDNA_match	25314	25539	100	-	.	ID=comp7985_c0_seq1|m.3258.path1;Name=comp7985_c0_seq1|m.3258;Target=comp7985_c0_seq1|m.3258 501 726;Gap=M226
scaffold732_1_size46797	merc_genome	cDNA_match	24972	25217	100	-	.	ID=comp7985_c0_seq1|m.3258.path1;Name=comp7985_c0_seq1|m.3258;Target=comp7985_c0_seq1|m.3258 727 972;Gap=M246
scaffold732_1_size46797	merc_genome	cDNA_match	24746	24856	100	-	.	ID=comp7985_c0_seq1|m.3258.path1;Name=comp7985_c0_seq1|m.3258;Target=comp7985_c0_seq1|m.3258 973 1083;Gap=M111
scaffold732_1_size46797	merc_genome	cDNA_match	24163	24294	100	-	.	ID=comp7985_c0_seq1|m.3258.path1;Name=comp7985_c0_seq1|m.3258;Target=comp7985_c0_seq1|m.3258 1084 1215;Gap=M132
scaffold732_1_size46797	merc_genome	cDNA_match	23904	24068	100	-	.	ID=comp7985_c0_seq1|m.3258.path1;Name=comp7985_c0_seq1|m.3258;Target=comp7985_c0_seq1|m.3258 1216 1380;Gap=M165
###
scaffold_2505	merc_genome	cDNA_match	18807	19070	100	+	.	ID=comp7986_c0_seq1|m.3259.path1;Name=comp7986_c0_seq1|m.3259;Target=comp7986_c0_seq1|m.3259 1 264;Gap=M264
scaffold_2505	merc_genome	cDNA_match	19173	19343	100	+	.	ID=comp7986_c0_seq1|m.3259.path1;Name=comp7986_c0_seq1|m.3259;Target=comp7986_c0_seq1|m.3259 265 435;Gap=M171
scaffold_2505	merc_genome	cDNA_match	19800	19970	100	+	.	ID=comp7986_c0_seq1|m.3259.path1;Name=comp7986_c0_seq1|m.3259;Target=comp7986_c0_seq1|m.3259 436 606;Gap=M171
scaffold_2505	merc_genome	cDNA_match	20053	20232	100	+	.	ID=comp7986_c0_seq1|m.3259.path1;Name=comp7986_c0_seq1|m.3259;Target=comp7986_c0_seq1|m.3259 607 786;Gap=M180
scaffold_2505	merc_genome	cDNA_match	20338	20799	99	+	.	ID=comp7986_c0_seq1|m.3259.path1;Name=comp7986_c0_seq1|m.3259;Target=comp7986_c0_seq1|m.3259 787 1248;Gap=M462
###
scaffold6604_1_size13271	merc_genome	cDNA_match	12762	12978	98	-	.	ID=comp7989_c0_seq1|m.3260.path1;Name=comp7989_c0_seq1|m.3260;Target=comp7989_c0_seq1|m.3260 1 217;Gap=M217
scaffold6604_1_size13271	merc_genome	cDNA_match	12554	12669	99	-	.	ID=comp7989_c0_seq1|m.3260.path1;Name=comp7989_c0_seq1|m.3260;Target=comp7989_c0_seq1|m.3260 218 333;Gap=M116
scaffold6604_1_size13271	merc_genome	cDNA_match	10836	11387	100	-	.	ID=comp7989_c0_seq1|m.3260.path1;Name=comp7989_c0_seq1|m.3260;Target=comp7989_c0_seq1|m.3260 334 885;Gap=M552
###
scaffold5349_1_size15728	merc_genome	cDNA_match	7330	7432	100	-	.	ID=comp7992_c0_seq1|m.3261.path1;Name=comp7992_c0_seq1|m.3261;Target=comp7992_c0_seq1|m.3261 1 103;Gap=M103
scaffold5349_1_size15728	merc_genome	cDNA_match	7129	7227	100	-	.	ID=comp7992_c0_seq1|m.3261.path1;Name=comp7992_c0_seq1|m.3261;Target=comp7992_c0_seq1|m.3261 104 202;Gap=M99
scaffold5349_1_size15728	merc_genome	cDNA_match	6636	6712	100	-	.	ID=comp7992_c0_seq1|m.3261.path1;Name=comp7992_c0_seq1|m.3261;Target=comp7992_c0_seq1|m.3261 203 279;Gap=M77
scaffold5349_1_size15728	merc_genome	cDNA_match	6483	6562	96	-	.	ID=comp7992_c0_seq1|m.3261.path1;Name=comp7992_c0_seq1|m.3261;Target=comp7992_c0_seq1|m.3261 280 362;Gap=M62 I3 M18
scaffold5349_1_size15728	merc_genome	cDNA_match	6268	6328	100	-	.	ID=comp7992_c0_seq1|m.3261.path1;Name=comp7992_c0_seq1|m.3261;Target=comp7992_c0_seq1|m.3261 363 423;Gap=M61
scaffold5349_1_size15728	merc_genome	cDNA_match	5648	5715	100	-	.	ID=comp7992_c0_seq1|m.3261.path1;Name=comp7992_c0_seq1|m.3261;Target=comp7992_c0_seq1|m.3261 424 491;Gap=M68
scaffold5349_1_size15728	merc_genome	cDNA_match	5474	5555	100	-	.	ID=comp7992_c0_seq1|m.3261.path1;Name=comp7992_c0_seq1|m.3261;Target=comp7992_c0_seq1|m.3261 492 573;Gap=M82
scaffold5349_1_size15728	merc_genome	cDNA_match	4862	4951	100	-	.	ID=comp7992_c0_seq1|m.3261.path1;Name=comp7992_c0_seq1|m.3261;Target=comp7992_c0_seq1|m.3261 574 663;Gap=M90
scaffold5349_1_size15728	merc_genome	cDNA_match	4692	4763	91	-	.	ID=comp7992_c0_seq1|m.3261.path1;Name=comp7992_c0_seq1|m.3261;Target=comp7992_c0_seq1|m.3261 664 735;Gap=M72
scaffold5349_1_size15728	merc_genome	cDNA_match	4456	4575	100	-	.	ID=comp7992_c0_seq1|m.3261.path1;Name=comp7992_c0_seq1|m.3261;Target=comp7992_c0_seq1|m.3261 736 855;Gap=M120
scaffold5349_1_size15728	merc_genome	cDNA_match	3717	3902	100	-	.	ID=comp7992_c0_seq1|m.3261.path1;Name=comp7992_c0_seq1|m.3261;Target=comp7992_c0_seq1|m.3261 856 1041;Gap=M186
###
scaffold790_1_size45431	merc_genome	cDNA_match	19104	19241	100	+	.	ID=comp7994_c0_seq1|m.3262.path1;Name=comp7994_c0_seq1|m.3262;Target=comp7994_c0_seq1|m.3262 1 138;Gap=M138
scaffold790_1_size45431	merc_genome	cDNA_match	19857	20018	100	+	.	ID=comp7994_c0_seq1|m.3262.path1;Name=comp7994_c0_seq1|m.3262;Target=comp7994_c0_seq1|m.3262 139 300;Gap=M162
scaffold790_1_size45431	merc_genome	cDNA_match	20124	20633	100	+	.	ID=comp7994_c0_seq1|m.3262.path1;Name=comp7994_c0_seq1|m.3262;Target=comp7994_c0_seq1|m.3262 301 810;Gap=M510
###
scaffold2493_1_size25654	merc_genome	cDNA_match	7353	7451	100	+	.	ID=comp8004_c0_seq1|m.3265.path1;Name=comp8004_c0_seq1|m.3265;Target=comp8004_c0_seq1|m.3265 1 99;Gap=M99
scaffold2493_1_size25654	merc_genome	cDNA_match	7992	8313	99	+	.	ID=comp8004_c0_seq1|m.3265.path1;Name=comp8004_c0_seq1|m.3265;Target=comp8004_c0_seq1|m.3265 100 421;Gap=M322
scaffold2493_1_size25654	merc_genome	cDNA_match	8909	9039	100	+	.	ID=comp8004_c0_seq1|m.3265.path1;Name=comp8004_c0_seq1|m.3265;Target=comp8004_c0_seq1|m.3265 422 552;Gap=M131
scaffold2493_1_size25654	merc_genome	cDNA_match	9175	9411	99	+	.	ID=comp8004_c0_seq1|m.3265.path1;Name=comp8004_c0_seq1|m.3265;Target=comp8004_c0_seq1|m.3265 553 789;Gap=M237
###
scaffold15180_1_size6544	merc_genome	cDNA_match	877	979	97	+	.	ID=comp8005_c0_seq1|m.3266.path1;Name=comp8005_c0_seq1|m.3266;Target=comp8005_c0_seq1|m.3266 1 103;Gap=M103
scaffold15180_1_size6544	merc_genome	cDNA_match	1079	1161	100	+	.	ID=comp8005_c0_seq1|m.3266.path1;Name=comp8005_c0_seq1|m.3266;Target=comp8005_c0_seq1|m.3266 104 186;Gap=M83
scaffold15180_1_size6544	merc_genome	cDNA_match	1332	1486	88	+	.	ID=comp8005_c0_seq1|m.3266.path1;Name=comp8005_c0_seq1|m.3266;Target=comp8005_c0_seq1|m.3266 187 341;Gap=M155
###
scaffold_2039	merc_genome	cDNA_match	21914	22201	100	-	.	ID=comp8007_c0_seq1|m.3267.path1;Name=comp8007_c0_seq1|m.3267;Target=comp8007_c0_seq1|m.3267 1 288;Gap=M288
scaffold_2039	merc_genome	cDNA_match	21591	21788	100	-	.	ID=comp8007_c0_seq1|m.3267.path1;Name=comp8007_c0_seq1|m.3267;Target=comp8007_c0_seq1|m.3267 289 486;Gap=M198
scaffold_2039	merc_genome	cDNA_match	21164	21423	100	-	.	ID=comp8007_c0_seq1|m.3267.path1;Name=comp8007_c0_seq1|m.3267;Target=comp8007_c0_seq1|m.3267 487 746;Gap=M260
scaffold_2039	merc_genome	cDNA_match	19582	19771	100	-	.	ID=comp8007_c0_seq1|m.3267.path1;Name=comp8007_c0_seq1|m.3267;Target=comp8007_c0_seq1|m.3267 747 936;Gap=M190
scaffold_2039	merc_genome	cDNA_match	19386	19493	100	-	.	ID=comp8007_c0_seq1|m.3267.path1;Name=comp8007_c0_seq1|m.3267;Target=comp8007_c0_seq1|m.3267 937 1044;Gap=M108
scaffold_2039	merc_genome	cDNA_match	18828	19180	100	-	.	ID=comp8007_c0_seq1|m.3267.path1;Name=comp8007_c0_seq1|m.3267;Target=comp8007_c0_seq1|m.3267 1045 1397;Gap=M353
scaffold_2039	merc_genome	cDNA_match	18285	18393	100	-	.	ID=comp8007_c0_seq1|m.3267.path1;Name=comp8007_c0_seq1|m.3267;Target=comp8007_c0_seq1|m.3267 1398 1506;Gap=M109
scaffold_2039	merc_genome	cDNA_match	18071	18208	100	-	.	ID=comp8007_c0_seq1|m.3267.path1;Name=comp8007_c0_seq1|m.3267;Target=comp8007_c0_seq1|m.3267 1507 1644;Gap=M138
scaffold_2039	merc_genome	cDNA_match	17771	17867	100	-	.	ID=comp8007_c0_seq1|m.3267.path1;Name=comp8007_c0_seq1|m.3267;Target=comp8007_c0_seq1|m.3267 1645 1741;Gap=M97
scaffold_2039	merc_genome	cDNA_match	17623	17696	100	-	.	ID=comp8007_c0_seq1|m.3267.path1;Name=comp8007_c0_seq1|m.3267;Target=comp8007_c0_seq1|m.3267 1742 1815;Gap=M74
###
scaffold_1488	merc_genome	cDNA_match	7329	7425	100	-	.	ID=comp8010_c0_seq1|m.3268.path1;Name=comp8010_c0_seq1|m.3268;Target=comp8010_c0_seq1|m.3268 1 97;Gap=M97
scaffold_1488	merc_genome	cDNA_match	2556	2677	100	-	.	ID=comp8010_c0_seq1|m.3268.path1;Name=comp8010_c0_seq1|m.3268;Target=comp8010_c0_seq1|m.3268 98 219;Gap=M122
scaffold_1488	merc_genome	cDNA_match	1785	1941	100	-	.	ID=comp8010_c0_seq1|m.3268.path1;Name=comp8010_c0_seq1|m.3268;Target=comp8010_c0_seq1|m.3268 220 376;Gap=M157
scaffold_1488	merc_genome	cDNA_match	1498	1693	98	-	.	ID=comp8010_c0_seq1|m.3268.path1;Name=comp8010_c0_seq1|m.3268;Target=comp8010_c0_seq1|m.3268 377 572;Gap=M196
###
scaffold14722_1_size6679	merc_genome	cDNA_match	4651	4764	100	+	.	ID=comp8013_c0_seq1|m.3269.path1;Name=comp8013_c0_seq1|m.3269;Target=comp8013_c0_seq1|m.3269 1 114;Gap=M114
scaffold14722_1_size6679	merc_genome	cDNA_match	5119	5159	100	+	.	ID=comp8013_c0_seq1|m.3269.path1;Name=comp8013_c0_seq1|m.3269;Target=comp8013_c0_seq1|m.3269 115 155;Gap=M41
scaffold14722_1_size6679	merc_genome	cDNA_match	5293	5391	100	+	.	ID=comp8013_c0_seq1|m.3269.path1;Name=comp8013_c0_seq1|m.3269;Target=comp8013_c0_seq1|m.3269 156 254;Gap=M99
scaffold14722_1_size6679	merc_genome	cDNA_match	5538	5702	96	+	.	ID=comp8013_c0_seq1|m.3269.path1;Name=comp8013_c0_seq1|m.3269;Target=comp8013_c0_seq1|m.3269 255 419;Gap=M165
scaffold14722_1_size6679	merc_genome	cDNA_match	5881	5896	100	+	.	ID=comp8013_c0_seq1|m.3269.path1;Name=comp8013_c0_seq1|m.3269;Target=comp8013_c0_seq1|m.3269 420 435;Gap=M16
###
scaffold13391_1_size7131	merc_genome	cDNA_match	903	1226	95	+	.	ID=comp8017_c0_seq1|m.3270.path1;Name=comp8017_c0_seq1|m.3270;Target=comp8017_c0_seq1|m.3270 1 324;Gap=M324
###
scaffold61563_1_size1236	merc_genome	cDNA_match	878	1109	100	+	.	ID=comp8017_c0_seq1|m.3270.path2;Name=comp8017_c0_seq1|m.3270;Target=comp8017_c0_seq1|m.3270 93 324;Gap=M232
###
scaffold10288_1_size9096	merc_genome	cDNA_match	6902	6943	100	-	.	ID=comp8018_c0_seq1|m.3271.path1;Name=comp8018_c0_seq1|m.3271;Target=comp8018_c0_seq1|m.3271 1 42;Gap=M42
scaffold10288_1_size9096	merc_genome	cDNA_match	4195	6432	99	-	.	ID=comp8018_c0_seq1|m.3271.path1;Name=comp8018_c0_seq1|m.3271;Target=comp8018_c0_seq1|m.3271 43 2280;Gap=M2238
###
scaffold_1048	merc_genome	cDNA_match	1622	1709	100	-	.	ID=comp8019_c0_seq1|m.3272.path1;Name=comp8019_c0_seq1|m.3272;Target=comp8019_c0_seq1|m.3272 1 88;Gap=M88
scaffold_1048	merc_genome	cDNA_match	1430	1530	100	-	.	ID=comp8019_c0_seq1|m.3272.path1;Name=comp8019_c0_seq1|m.3272;Target=comp8019_c0_seq1|m.3272 89 189;Gap=M101
scaffold_1048	merc_genome	cDNA_match	872	1009	100	-	.	ID=comp8019_c0_seq1|m.3272.path1;Name=comp8019_c0_seq1|m.3272;Target=comp8019_c0_seq1|m.3272 190 327;Gap=M138
###
scaffold123548_1_size622	merc_genome	cDNA_match	12	202	97	-	.	ID=comp8032_c0_seq1|m.3273.path1;Name=comp8032_c0_seq1|m.3273;Target=comp8032_c0_seq1|m.3273 30 220;Gap=M191
###
scaffold459704_1_size133	merc_genome	cDNA_match	1	103	100	-	.	ID=comp8032_c0_seq1|m.3273.path2;Name=comp8032_c0_seq1|m.3273;Target=comp8032_c0_seq1|m.3273 221 323;Gap=M103
###
scaffold18353_1_size5634	merc_genome	cDNA_match	2336	2466	99	+	.	ID=comp8033_c0_seq1|m.3274.path1;Name=comp8033_c0_seq1|m.3274;Target=comp8033_c0_seq1|m.3274 1 131;Gap=M131
scaffold18353_1_size5634	merc_genome	cDNA_match	3379	3463	100	+	.	ID=comp8033_c0_seq1|m.3274.path1;Name=comp8033_c0_seq1|m.3274;Target=comp8033_c0_seq1|m.3274 132 216;Gap=M85
scaffold18353_1_size5634	merc_genome	cDNA_match	4830	4866	100	+	.	ID=comp8033_c0_seq1|m.3274.path1;Name=comp8033_c0_seq1|m.3274;Target=comp8033_c0_seq1|m.3274 217 253;Gap=M37
scaffold18353_1_size5634	merc_genome	cDNA_match	5018	5109	98	+	.	ID=comp8033_c0_seq1|m.3274.path1;Name=comp8033_c0_seq1|m.3274;Target=comp8033_c0_seq1|m.3274 254 345;Gap=M92
scaffold18353_1_size5634	merc_genome	cDNA_match	5192	5215	100	+	.	ID=comp8033_c0_seq1|m.3274.path1;Name=comp8033_c0_seq1|m.3274;Target=comp8033_c0_seq1|m.3274 346 369;Gap=M24
###
scaffold_177	merc_genome	cDNA_match	845	1176	99	-	.	ID=comp8037_c0_seq1|m.3275.path1;Name=comp8037_c0_seq1|m.3275;Target=comp8037_c0_seq1|m.3275 1 332;Gap=M332
scaffold_177	merc_genome	cDNA_match	550	586	100	-	.	ID=comp8037_c0_seq1|m.3275.path1;Name=comp8037_c0_seq1|m.3275;Target=comp8037_c0_seq1|m.3275 333 369;Gap=M37
###
scaffold3818_1_size19726	merc_genome	cDNA_match	13353	14762	99	-	.	ID=comp8038_c0_seq1|m.3276.path1;Name=comp8038_c0_seq1|m.3276;Target=comp8038_c0_seq1|m.3276 1 1410;Gap=M1410
scaffold3818_1_size19726	merc_genome	cDNA_match	12903	12959	100	-	.	ID=comp8038_c0_seq1|m.3276.path1;Name=comp8038_c0_seq1|m.3276;Target=comp8038_c0_seq1|m.3276 1411 1467;Gap=M57
scaffold3818_1_size19726	merc_genome	cDNA_match	12334	12459	100	-	.	ID=comp8038_c0_seq1|m.3276.path1;Name=comp8038_c0_seq1|m.3276;Target=comp8038_c0_seq1|m.3276 1468 1593;Gap=M126
###
scaffold999_1_size40889	merc_genome	cDNA_match	28448	29695	99	-	.	ID=comp8044_c0_seq1|m.3277.path1;Name=comp8044_c0_seq1|m.3277;Target=comp8044_c0_seq1|m.3277 1 1248;Gap=M1248
###
scaffold999_1_size40889	merc_genome	cDNA_match	26169	27074	100	-	.	ID=comp8044_c0_seq1|m.3278.path1;Name=comp8044_c0_seq1|m.3278;Target=comp8044_c0_seq1|m.3278 1 906;Gap=M906
###
scaffold999_1_size40889	merc_genome	cDNA_match	26397	26939	100	+	.	ID=comp8044_c0_seq1|m.3279.path1;Name=comp8044_c0_seq1|m.3279;Target=comp8044_c0_seq1|m.3279 1 543;Gap=M543
###
scaffold24230_1_size3276	merc_genome	cDNA_match	1537	1968	99	-	.	ID=comp8045_c0_seq1|m.3280.path1;Name=comp8045_c0_seq1|m.3280;Target=comp8045_c0_seq1|m.3280 1 434;Gap=M10 I2 M422
###
scaffold24230_1_size3276	merc_genome	cDNA_match	1277	1412	100	+	.	ID=comp8045_c0_seq1|m.3281.path1;Name=comp8045_c0_seq1|m.3281;Target=comp8045_c0_seq1|m.3281 1 136;Gap=M136
scaffold24230_1_size3276	merc_genome	cDNA_match	1537	1700	100	+	.	ID=comp8045_c0_seq1|m.3281.path1;Name=comp8045_c0_seq1|m.3281;Target=comp8045_c0_seq1|m.3281 137 300;Gap=M164
###
scaffold_3235	merc_genome	cDNA_match	549	933	99	+	.	ID=comp8047_c0_seq1|m.3282.path1;Name=comp8047_c0_seq1|m.3282;Target=comp8047_c0_seq1|m.3282 1 385;Gap=M385
scaffold_3235	merc_genome	cDNA_match	1140	1330	100	+	.	ID=comp8047_c0_seq1|m.3282.path1;Name=comp8047_c0_seq1|m.3282;Target=comp8047_c0_seq1|m.3282 386 576;Gap=M191
scaffold_3235	merc_genome	cDNA_match	1420	1578	100	+	.	ID=comp8047_c0_seq1|m.3282.path1;Name=comp8047_c0_seq1|m.3282;Target=comp8047_c0_seq1|m.3282 577 735;Gap=M159
scaffold_3235	merc_genome	cDNA_match	1957	2124	100	+	.	ID=comp8047_c0_seq1|m.3282.path1;Name=comp8047_c0_seq1|m.3282;Target=comp8047_c0_seq1|m.3282 736 903;Gap=M168
scaffold_3235	merc_genome	cDNA_match	6890	6976	100	+	.	ID=comp8047_c0_seq1|m.3282.path1;Name=comp8047_c0_seq1|m.3282;Target=comp8047_c0_seq1|m.3282 904 990;Gap=M87
###
scaffold2354_1_size26450	merc_genome	cDNA_match	12081	13178	100	+	.	ID=comp8048_c0_seq1|m.3283.path1;Name=comp8048_c0_seq1|m.3283;Target=comp8048_c0_seq1|m.3283 1 1098;Gap=M1098
scaffold2354_1_size26450	merc_genome	cDNA_match	14424	14829	100	+	.	ID=comp8048_c0_seq1|m.3283.path1;Name=comp8048_c0_seq1|m.3283;Target=comp8048_c0_seq1|m.3283 1099 1504;Gap=M406
scaffold2354_1_size26450	merc_genome	cDNA_match	15408	15509	100	+	.	ID=comp8048_c0_seq1|m.3283.path1;Name=comp8048_c0_seq1|m.3283;Target=comp8048_c0_seq1|m.3283 1505 1606;Gap=M102
scaffold2354_1_size26450	merc_genome	cDNA_match	15584	15798	100	+	.	ID=comp8048_c0_seq1|m.3283.path1;Name=comp8048_c0_seq1|m.3283;Target=comp8048_c0_seq1|m.3283 1607 1821;Gap=M215
###
scaffold2354_1_size26450	merc_genome	cDNA_match	12109	12444	100	-	.	ID=comp8048_c0_seq1|m.3284.path1;Name=comp8048_c0_seq1|m.3284;Target=comp8048_c0_seq1|m.3284 1 336;Gap=M336
###
scaffold23120_1_size3519	merc_genome	cDNA_match	3292	3365	97	-	.	ID=comp8052_c0_seq1|m.3285.path1;Name=comp8052_c0_seq1|m.3285;Target=comp8052_c0_seq1|m.3285 89 162;Gap=M74
scaffold23120_1_size3519	merc_genome	cDNA_match	2371	2845	90	-	.	ID=comp8052_c0_seq1|m.3285.path1;Name=comp8052_c0_seq1|m.3285;Target=comp8052_c0_seq1|m.3285 163 651;Gap=M116 D6 M170 I20 M183
###
scaffold14299_1_size6811	merc_genome	cDNA_match	584	1498	99	+	.	ID=comp8053_c0_seq1|m.3286.path1;Name=comp8053_c0_seq1|m.3286;Target=comp8053_c0_seq1|m.3286 1 915;Gap=M915
###
scaffold1930_1_size29533	merc_genome	cDNA_match	11518	11627	100	-	.	ID=comp8059_c0_seq1|m.3287.path1;Name=comp8059_c0_seq1|m.3287;Target=comp8059_c0_seq1|m.3287 3 112;Gap=M110
scaffold1930_1_size29533	merc_genome	cDNA_match	11200	11469	100	-	.	ID=comp8059_c0_seq1|m.3287.path1;Name=comp8059_c0_seq1|m.3287;Target=comp8059_c0_seq1|m.3287 113 382;Gap=M270
scaffold1930_1_size29533	merc_genome	cDNA_match	10231	10373	100	-	.	ID=comp8059_c0_seq1|m.3287.path1;Name=comp8059_c0_seq1|m.3287;Target=comp8059_c0_seq1|m.3287 383 525;Gap=M143
###
scaffold1172_1_size37961	merc_genome	cDNA_match	18129	18190	100	-	.	ID=comp8060_c0_seq1|m.3288.path1;Name=comp8060_c0_seq1|m.3288;Target=comp8060_c0_seq1|m.3288 647 708;Gap=M62
scaffold1172_1_size37961	merc_genome	cDNA_match	17881	17976	100	-	.	ID=comp8060_c0_seq1|m.3288.path1;Name=comp8060_c0_seq1|m.3288;Target=comp8060_c0_seq1|m.3288 709 804;Gap=M96
scaffold1172_1_size37961	merc_genome	cDNA_match	17355	17460	100	-	.	ID=comp8060_c0_seq1|m.3288.path1;Name=comp8060_c0_seq1|m.3288;Target=comp8060_c0_seq1|m.3288 805 910;Gap=M106
scaffold1172_1_size37961	merc_genome	cDNA_match	16855	16901	100	-	.	ID=comp8060_c0_seq1|m.3288.path1;Name=comp8060_c0_seq1|m.3288;Target=comp8060_c0_seq1|m.3288 911 957;Gap=M47
scaffold1172_1_size37961	merc_genome	cDNA_match	16677	16760	100	-	.	ID=comp8060_c0_seq1|m.3288.path1;Name=comp8060_c0_seq1|m.3288;Target=comp8060_c0_seq1|m.3288 958 1041;Gap=M84
scaffold1172_1_size37961	merc_genome	cDNA_match	16523	16576	100	-	.	ID=comp8060_c0_seq1|m.3288.path1;Name=comp8060_c0_seq1|m.3288;Target=comp8060_c0_seq1|m.3288 1042 1095;Gap=M54
scaffold1172_1_size37961	merc_genome	cDNA_match	16012	16112	100	-	.	ID=comp8060_c0_seq1|m.3288.path1;Name=comp8060_c0_seq1|m.3288;Target=comp8060_c0_seq1|m.3288 1096 1196;Gap=M101
scaffold1172_1_size37961	merc_genome	cDNA_match	14769	14859	100	-	.	ID=comp8060_c0_seq1|m.3288.path1;Name=comp8060_c0_seq1|m.3288;Target=comp8060_c0_seq1|m.3288 1197 1287;Gap=M91
scaffold1172_1_size37961	merc_genome	cDNA_match	14393	14557	100	-	.	ID=comp8060_c0_seq1|m.3288.path1;Name=comp8060_c0_seq1|m.3288;Target=comp8060_c0_seq1|m.3288 1288 1452;Gap=M165
scaffold1172_1_size37961	merc_genome	cDNA_match	13296	13385	100	-	.	ID=comp8060_c0_seq1|m.3288.path1;Name=comp8060_c0_seq1|m.3288;Target=comp8060_c0_seq1|m.3288 1453 1542;Gap=M90
scaffold1172_1_size37961	merc_genome	cDNA_match	13012	13080	100	-	.	ID=comp8060_c0_seq1|m.3288.path1;Name=comp8060_c0_seq1|m.3288;Target=comp8060_c0_seq1|m.3288 1543 1611;Gap=M69
scaffold1172_1_size37961	merc_genome	cDNA_match	12454	12552	100	-	.	ID=comp8060_c0_seq1|m.3288.path1;Name=comp8060_c0_seq1|m.3288;Target=comp8060_c0_seq1|m.3288 1612 1710;Gap=M99
scaffold1172_1_size37961	merc_genome	cDNA_match	12223	12309	100	-	.	ID=comp8060_c0_seq1|m.3288.path1;Name=comp8060_c0_seq1|m.3288;Target=comp8060_c0_seq1|m.3288 1711 1797;Gap=M87
scaffold1172_1_size37961	merc_genome	cDNA_match	12078	12131	100	-	.	ID=comp8060_c0_seq1|m.3288.path1;Name=comp8060_c0_seq1|m.3288;Target=comp8060_c0_seq1|m.3288 1798 1851;Gap=M54
scaffold1172_1_size37961	merc_genome	cDNA_match	11875	11954	100	-	.	ID=comp8060_c0_seq1|m.3288.path1;Name=comp8060_c0_seq1|m.3288;Target=comp8060_c0_seq1|m.3288 1852 1931;Gap=M80
scaffold1172_1_size37961	merc_genome	cDNA_match	11356	11503	100	-	.	ID=comp8060_c0_seq1|m.3288.path1;Name=comp8060_c0_seq1|m.3288;Target=comp8060_c0_seq1|m.3288 1932 2079;Gap=M148
###
scaffold3406_1_size21347	merc_genome	cDNA_match	8602	8807	100	-	.	ID=comp8068_c0_seq1|m.3289.path1;Name=comp8068_c0_seq1|m.3289;Target=comp8068_c0_seq1|m.3289 1 206;Gap=M206
scaffold3406_1_size21347	merc_genome	cDNA_match	8354	8516	100	-	.	ID=comp8068_c0_seq1|m.3289.path1;Name=comp8068_c0_seq1|m.3289;Target=comp8068_c0_seq1|m.3289 207 369;Gap=M163
scaffold3406_1_size21347	merc_genome	cDNA_match	8078	8238	100	-	.	ID=comp8068_c0_seq1|m.3289.path1;Name=comp8068_c0_seq1|m.3289;Target=comp8068_c0_seq1|m.3289 370 530;Gap=M161
scaffold3406_1_size21347	merc_genome	cDNA_match	7887	7991	100	-	.	ID=comp8068_c0_seq1|m.3289.path1;Name=comp8068_c0_seq1|m.3289;Target=comp8068_c0_seq1|m.3289 531 635;Gap=M105
scaffold3406_1_size21347	merc_genome	cDNA_match	6468	7262	99	-	.	ID=comp8068_c0_seq1|m.3289.path1;Name=comp8068_c0_seq1|m.3289;Target=comp8068_c0_seq1|m.3289 636 1430;Gap=M795
scaffold3406_1_size21347	merc_genome	cDNA_match	6251	6378	100	-	.	ID=comp8068_c0_seq1|m.3289.path1;Name=comp8068_c0_seq1|m.3289;Target=comp8068_c0_seq1|m.3289 1431 1558;Gap=M128
scaffold3406_1_size21347	merc_genome	cDNA_match	5625	5838	89	-	.	ID=comp8068_c0_seq1|m.3289.path1;Name=comp8068_c0_seq1|m.3289;Target=comp8068_c0_seq1|m.3289 1559 1792;Gap=M20 I17 M5 I3 M189
scaffold3406_1_size21347	merc_genome	cDNA_match	5070	5455	99	-	.	ID=comp8068_c0_seq1|m.3289.path1;Name=comp8068_c0_seq1|m.3289;Target=comp8068_c0_seq1|m.3289 1793 2178;Gap=M386
###
scaffold9730_1_size9747	merc_genome	cDNA_match	282	675	100	-	.	ID=comp8070_c0_seq1|m.3290.path1;Name=comp8070_c0_seq1|m.3290;Target=comp8070_c0_seq1|m.3290 1 394;Gap=M394
###
scaffold_3998	merc_genome	cDNA_match	12563	12895	99	+	.	ID=comp8071_c0_seq1|m.3291.path1;Name=comp8071_c0_seq1|m.3291;Target=comp8071_c0_seq1|m.3291 4 336;Gap=M333
###
scaffold114211_1_size677	merc_genome	cDNA_match	258	677	94	-	.	ID=comp8072_c0_seq1|m.3292.path1;Name=comp8072_c0_seq1|m.3292;Target=comp8072_c0_seq1|m.3292 79 498;Gap=M147 D6 M57 I1 M1 I2 M102 I3 M107
###
scaffold239720_1_size249	merc_genome	cDNA_match	1	249	100	-	.	ID=comp8072_c0_seq1|m.3292.path2;Name=comp8072_c0_seq1|m.3292;Target=comp8072_c0_seq1|m.3292 79 327;Gap=M249
###
scaffold3052_1_size22774	merc_genome	cDNA_match	6008	6437	99	+	.	ID=comp8074_c0_seq1|m.3293.path1;Name=comp8074_c0_seq1|m.3293;Target=comp8074_c0_seq1|m.3293 11 440;Gap=M430
scaffold3052_1_size22774	merc_genome	cDNA_match	6522	6618	98	+	.	ID=comp8074_c0_seq1|m.3293.path1;Name=comp8074_c0_seq1|m.3293;Target=comp8074_c0_seq1|m.3293 441 537;Gap=M97
scaffold3052_1_size22774	merc_genome	cDNA_match	7257	7307	100	+	.	ID=comp8074_c0_seq1|m.3293.path1;Name=comp8074_c0_seq1|m.3293;Target=comp8074_c0_seq1|m.3293 538 588;Gap=M51
scaffold3052_1_size22774	merc_genome	cDNA_match	7398	7495	100	+	.	ID=comp8074_c0_seq1|m.3293.path1;Name=comp8074_c0_seq1|m.3293;Target=comp8074_c0_seq1|m.3293 589 686;Gap=M98
scaffold3052_1_size22774	merc_genome	cDNA_match	8586	8685	100	+	.	ID=comp8074_c0_seq1|m.3293.path1;Name=comp8074_c0_seq1|m.3293;Target=comp8074_c0_seq1|m.3293 687 786;Gap=M100
scaffold3052_1_size22774	merc_genome	cDNA_match	8903	9001	100	+	.	ID=comp8074_c0_seq1|m.3293.path1;Name=comp8074_c0_seq1|m.3293;Target=comp8074_c0_seq1|m.3293 787 885;Gap=M99
scaffold3052_1_size22774	merc_genome	cDNA_match	9513	9760	100	+	.	ID=comp8074_c0_seq1|m.3293.path1;Name=comp8074_c0_seq1|m.3293;Target=comp8074_c0_seq1|m.3293 886 1133;Gap=M248
scaffold3052_1_size22774	merc_genome	cDNA_match	9849	9938	100	+	.	ID=comp8074_c0_seq1|m.3293.path1;Name=comp8074_c0_seq1|m.3293;Target=comp8074_c0_seq1|m.3293 1134 1223;Gap=M90
scaffold3052_1_size22774	merc_genome	cDNA_match	10030	10485	99	+	.	ID=comp8074_c0_seq1|m.3293.path1;Name=comp8074_c0_seq1|m.3293;Target=comp8074_c0_seq1|m.3293 1224 1679;Gap=M456
scaffold3052_1_size22774	merc_genome	cDNA_match	10607	10748	100	+	.	ID=comp8074_c0_seq1|m.3293.path1;Name=comp8074_c0_seq1|m.3293;Target=comp8074_c0_seq1|m.3293 1680 1821;Gap=M142
scaffold3052_1_size22774	merc_genome	cDNA_match	10875	10976	100	+	.	ID=comp8074_c0_seq1|m.3293.path1;Name=comp8074_c0_seq1|m.3293;Target=comp8074_c0_seq1|m.3293 1822 1923;Gap=M102
scaffold3052_1_size22774	merc_genome	cDNA_match	12744	12836	100	+	.	ID=comp8074_c0_seq1|m.3293.path1;Name=comp8074_c0_seq1|m.3293;Target=comp8074_c0_seq1|m.3293 1924 2016;Gap=M93
scaffold3052_1_size22774	merc_genome	cDNA_match	13119	13160	100	+	.	ID=comp8074_c0_seq1|m.3293.path1;Name=comp8074_c0_seq1|m.3293;Target=comp8074_c0_seq1|m.3293 2017 2058;Gap=M42
scaffold3052_1_size22774	merc_genome	cDNA_match	13464	13574	100	+	.	ID=comp8074_c0_seq1|m.3293.path1;Name=comp8074_c0_seq1|m.3293;Target=comp8074_c0_seq1|m.3293 2059 2169;Gap=M111
scaffold3052_1_size22774	merc_genome	cDNA_match	13879	13950	100	+	.	ID=comp8074_c0_seq1|m.3293.path1;Name=comp8074_c0_seq1|m.3293;Target=comp8074_c0_seq1|m.3293 2170 2241;Gap=M72
scaffold3052_1_size22774	merc_genome	cDNA_match	14034	14152	100	+	.	ID=comp8074_c0_seq1|m.3293.path1;Name=comp8074_c0_seq1|m.3293;Target=comp8074_c0_seq1|m.3293 2242 2360;Gap=M119
scaffold3052_1_size22774	merc_genome	cDNA_match	14338	14398	100	+	.	ID=comp8074_c0_seq1|m.3293.path1;Name=comp8074_c0_seq1|m.3293;Target=comp8074_c0_seq1|m.3293 2361 2421;Gap=M61
scaffold3052_1_size22774	merc_genome	cDNA_match	14480	14618	100	+	.	ID=comp8074_c0_seq1|m.3293.path1;Name=comp8074_c0_seq1|m.3293;Target=comp8074_c0_seq1|m.3293 2433 2571;Gap=M139
###
scaffold3052_1_size22774	merc_genome	cDNA_match	8630	8685	100	+	.	ID=comp8074_c0_seq1|m.3294.path1;Name=comp8074_c0_seq1|m.3294;Target=comp8074_c0_seq1|m.3294 1 56;Gap=M56
scaffold3052_1_size22774	merc_genome	cDNA_match	8903	9001	100	+	.	ID=comp8074_c0_seq1|m.3294.path1;Name=comp8074_c0_seq1|m.3294;Target=comp8074_c0_seq1|m.3294 57 155;Gap=M99
scaffold3052_1_size22774	merc_genome	cDNA_match	9513	9760	100	+	.	ID=comp8074_c0_seq1|m.3294.path1;Name=comp8074_c0_seq1|m.3294;Target=comp8074_c0_seq1|m.3294 156 403;Gap=M248
scaffold3052_1_size22774	merc_genome	cDNA_match	9849	9928	100	+	.	ID=comp8074_c0_seq1|m.3294.path1;Name=comp8074_c0_seq1|m.3294;Target=comp8074_c0_seq1|m.3294 404 483;Gap=M80
###
scaffold7885_1_size11690	merc_genome	cDNA_match	7817	8065	99	-	.	ID=comp8075_c0_seq1|m.3295.path1;Name=comp8075_c0_seq1|m.3295;Target=comp8075_c0_seq1|m.3295 1 249;Gap=M249
scaffold7885_1_size11690	merc_genome	cDNA_match	6309	7067	100	-	.	ID=comp8075_c0_seq1|m.3295.path1;Name=comp8075_c0_seq1|m.3295;Target=comp8075_c0_seq1|m.3295 250 1008;Gap=M759
###
scaffold_3715	merc_genome	cDNA_match	70388	70536	100	+	.	ID=comp8076_c0_seq1|m.3296.path1;Name=comp8076_c0_seq1|m.3296;Target=comp8076_c0_seq1|m.3296 250 398;Gap=M149
scaffold_3715	merc_genome	cDNA_match	70597	70645	100	+	.	ID=comp8076_c0_seq1|m.3296.path1;Name=comp8076_c0_seq1|m.3296;Target=comp8076_c0_seq1|m.3296 399 447;Gap=M49
scaffold_3715	merc_genome	cDNA_match	70894	71010	100	+	.	ID=comp8076_c0_seq1|m.3296.path1;Name=comp8076_c0_seq1|m.3296;Target=comp8076_c0_seq1|m.3296 448 564;Gap=M117
scaffold_3715	merc_genome	cDNA_match	71177	71230	100	+	.	ID=comp8076_c0_seq1|m.3296.path1;Name=comp8076_c0_seq1|m.3296;Target=comp8076_c0_seq1|m.3296 565 618;Gap=M54
scaffold_3715	merc_genome	cDNA_match	71326	71411	100	+	.	ID=comp8076_c0_seq1|m.3296.path1;Name=comp8076_c0_seq1|m.3296;Target=comp8076_c0_seq1|m.3296 619 704;Gap=M86
scaffold_3715	merc_genome	cDNA_match	71715	71820	100	+	.	ID=comp8076_c0_seq1|m.3296.path1;Name=comp8076_c0_seq1|m.3296;Target=comp8076_c0_seq1|m.3296 705 810;Gap=M106
scaffold_3715	merc_genome	cDNA_match	72036	72200	100	+	.	ID=comp8076_c0_seq1|m.3296.path1;Name=comp8076_c0_seq1|m.3296;Target=comp8076_c0_seq1|m.3296 811 975;Gap=M165
###
scaffold_1074	merc_genome	cDNA_match	34237	34364	99	-	.	ID=comp8078_c0_seq1|m.3297.path1;Name=comp8078_c0_seq1|m.3297;Target=comp8078_c0_seq1|m.3297 1 128;Gap=M128
scaffold_1074	merc_genome	cDNA_match	34014	34140	100	-	.	ID=comp8078_c0_seq1|m.3297.path1;Name=comp8078_c0_seq1|m.3297;Target=comp8078_c0_seq1|m.3297 129 255;Gap=M127
scaffold_1074	merc_genome	cDNA_match	22749	22928	100	-	.	ID=comp8078_c0_seq1|m.3297.path1;Name=comp8078_c0_seq1|m.3297;Target=comp8078_c0_seq1|m.3297 256 435;Gap=M180
###
scaffold43670_1_size1707	merc_genome	cDNA_match	1132	1409	100	-	.	ID=comp8079_c0_seq1|m.3298.path1;Name=comp8079_c0_seq1|m.3298;Target=comp8079_c0_seq1|m.3298 1 278;Gap=M278
scaffold43670_1_size1707	merc_genome	cDNA_match	759	873	100	-	.	ID=comp8079_c0_seq1|m.3298.path1;Name=comp8079_c0_seq1|m.3298;Target=comp8079_c0_seq1|m.3298 279 393;Gap=M115
scaffold43670_1_size1707	merc_genome	cDNA_match	12	455	99	-	.	ID=comp8079_c0_seq1|m.3298.path1;Name=comp8079_c0_seq1|m.3298;Target=comp8079_c0_seq1|m.3298 394 837;Gap=M444
###
scaffold32995_1_size2263	merc_genome	cDNA_match	31	111	100	+	.	ID=comp8079_c0_seq1|m.3298.path2;Name=comp8079_c0_seq1|m.3298;Target=comp8079_c0_seq1|m.3298 838 918;Gap=M81
###
scaffold43670_1_size1707	merc_genome	cDNA_match	356	455	100	+	.	ID=comp8079_c0_seq1|m.3299.path1;Name=comp8079_c0_seq1|m.3299;Target=comp8079_c0_seq1|m.3299 1 100;Gap=M100
scaffold43670_1_size1707	merc_genome	cDNA_match	759	873	100	+	.	ID=comp8079_c0_seq1|m.3299.path1;Name=comp8079_c0_seq1|m.3299;Target=comp8079_c0_seq1|m.3299 101 215;Gap=M115
scaffold43670_1_size1707	merc_genome	cDNA_match	1132	1366	100	+	.	ID=comp8079_c0_seq1|m.3299.path1;Name=comp8079_c0_seq1|m.3299;Target=comp8079_c0_seq1|m.3299 216 450;Gap=M235
###
scaffold_3369	merc_genome	cDNA_match	65514	65655	100	-	.	ID=comp8080_c0_seq1|m.3300.path1;Name=comp8080_c0_seq1|m.3300;Target=comp8080_c0_seq1|m.3300 1 142;Gap=M142
scaffold_3369	merc_genome	cDNA_match	65275	65390	100	-	.	ID=comp8080_c0_seq1|m.3300.path1;Name=comp8080_c0_seq1|m.3300;Target=comp8080_c0_seq1|m.3300 143 258;Gap=M116
scaffold_3369	merc_genome	cDNA_match	64464	64524	100	-	.	ID=comp8080_c0_seq1|m.3300.path1;Name=comp8080_c0_seq1|m.3300;Target=comp8080_c0_seq1|m.3300 259 319;Gap=M61
scaffold_3369	merc_genome	cDNA_match	63978	64058	100	-	.	ID=comp8080_c0_seq1|m.3300.path1;Name=comp8080_c0_seq1|m.3300;Target=comp8080_c0_seq1|m.3300 320 400;Gap=M81
scaffold_3369	merc_genome	cDNA_match	63225	63343	100	-	.	ID=comp8080_c0_seq1|m.3300.path1;Name=comp8080_c0_seq1|m.3300;Target=comp8080_c0_seq1|m.3300 401 519;Gap=M119
scaffold_3369	merc_genome	cDNA_match	62399	62465	100	-	.	ID=comp8080_c0_seq1|m.3300.path1;Name=comp8080_c0_seq1|m.3300;Target=comp8080_c0_seq1|m.3300 520 586;Gap=M67
scaffold_3369	merc_genome	cDNA_match	61912	61961	100	-	.	ID=comp8080_c0_seq1|m.3300.path1;Name=comp8080_c0_seq1|m.3300;Target=comp8080_c0_seq1|m.3300 587 636;Gap=M50
###
scaffold_3369	merc_genome	cDNA_match	61863	61962	100	-	.	ID=comp8080_c0_seq1|m.3301.path1;Name=comp8080_c0_seq1|m.3301;Target=comp8080_c0_seq1|m.3301 3 102;Gap=M100
scaffold_3369	merc_genome	cDNA_match	61435	61572	100	-	.	ID=comp8080_c0_seq1|m.3301.path1;Name=comp8080_c0_seq1|m.3301;Target=comp8080_c0_seq1|m.3301 103 240;Gap=M138
scaffold_3369	merc_genome	cDNA_match	61250	61354	100	-	.	ID=comp8080_c0_seq1|m.3301.path1;Name=comp8080_c0_seq1|m.3301;Target=comp8080_c0_seq1|m.3301 241 345;Gap=M105
scaffold_3369	merc_genome	cDNA_match	61089	61172	100	-	.	ID=comp8080_c0_seq1|m.3301.path1;Name=comp8080_c0_seq1|m.3301;Target=comp8080_c0_seq1|m.3301 346 429;Gap=M84
scaffold_3369	merc_genome	cDNA_match	60862	61005	100	-	.	ID=comp8080_c0_seq1|m.3301.path1;Name=comp8080_c0_seq1|m.3301;Target=comp8080_c0_seq1|m.3301 430 573;Gap=M144
###
scaffold4104_1_size18822	merc_genome	cDNA_match	13171	13430	98	-	.	ID=comp8085_c0_seq1|m.3302.path1;Name=comp8085_c0_seq1|m.3302;Target=comp8085_c0_seq1|m.3302 1 260;Gap=M260
scaffold4104_1_size18822	merc_genome	cDNA_match	10830	12582	99	-	.	ID=comp8085_c0_seq1|m.3302.path1;Name=comp8085_c0_seq1|m.3302;Target=comp8085_c0_seq1|m.3302 261 2013;Gap=M1753
###
scaffold4104_1_size18822	merc_genome	cDNA_match	11982	12383	100	+	.	ID=comp8085_c0_seq1|m.3303.path1;Name=comp8085_c0_seq1|m.3303;Target=comp8085_c0_seq1|m.3303 1 402;Gap=M402
###
scaffold4104_1_size18822	merc_genome	cDNA_match	10081	10440	99	+	.	ID=comp8085_c0_seq1|m.3304.path1;Name=comp8085_c0_seq1|m.3304;Target=comp8085_c0_seq1|m.3304 1 360;Gap=M360
###
scaffold7722_1_size11879	merc_genome	cDNA_match	7562	7642	100	-	.	ID=comp8087_c0_seq1|m.3305.path1;Name=comp8087_c0_seq1|m.3305;Target=comp8087_c0_seq1|m.3305 1 81;Gap=M81
scaffold7722_1_size11879	merc_genome	cDNA_match	7255	7479	100	-	.	ID=comp8087_c0_seq1|m.3305.path1;Name=comp8087_c0_seq1|m.3305;Target=comp8087_c0_seq1|m.3305 82 306;Gap=M225
scaffold7722_1_size11879	merc_genome	cDNA_match	7046	7141	100	-	.	ID=comp8087_c0_seq1|m.3305.path1;Name=comp8087_c0_seq1|m.3305;Target=comp8087_c0_seq1|m.3305 307 402;Gap=M96
scaffold7722_1_size11879	merc_genome	cDNA_match	6812	6909	100	-	.	ID=comp8087_c0_seq1|m.3305.path1;Name=comp8087_c0_seq1|m.3305;Target=comp8087_c0_seq1|m.3305 403 500;Gap=M98
scaffold7722_1_size11879	merc_genome	cDNA_match	6562	6690	100	-	.	ID=comp8087_c0_seq1|m.3305.path1;Name=comp8087_c0_seq1|m.3305;Target=comp8087_c0_seq1|m.3305 501 629;Gap=M129
scaffold7722_1_size11879	merc_genome	cDNA_match	6081	6201	100	-	.	ID=comp8087_c0_seq1|m.3305.path1;Name=comp8087_c0_seq1|m.3305;Target=comp8087_c0_seq1|m.3305 630 750;Gap=M121
scaffold7722_1_size11879	merc_genome	cDNA_match	5221	5305	100	-	.	ID=comp8087_c0_seq1|m.3305.path1;Name=comp8087_c0_seq1|m.3305;Target=comp8087_c0_seq1|m.3305 751 835;Gap=M85
scaffold7722_1_size11879	merc_genome	cDNA_match	5008	5117	100	-	.	ID=comp8087_c0_seq1|m.3305.path1;Name=comp8087_c0_seq1|m.3305;Target=comp8087_c0_seq1|m.3305 836 945;Gap=M110
scaffold7722_1_size11879	merc_genome	cDNA_match	4484	4635	100	-	.	ID=comp8087_c0_seq1|m.3305.path1;Name=comp8087_c0_seq1|m.3305;Target=comp8087_c0_seq1|m.3305 946 1097;Gap=M152
scaffold7722_1_size11879	merc_genome	cDNA_match	4221	4317	100	-	.	ID=comp8087_c0_seq1|m.3305.path1;Name=comp8087_c0_seq1|m.3305;Target=comp8087_c0_seq1|m.3305 1098 1194;Gap=M97
scaffold7722_1_size11879	merc_genome	cDNA_match	3832	4122	100	-	.	ID=comp8087_c0_seq1|m.3305.path1;Name=comp8087_c0_seq1|m.3305;Target=comp8087_c0_seq1|m.3305 1195 1485;Gap=M291
###
scaffold7722_1_size11879	merc_genome	cDNA_match	3800	4111	100	+	.	ID=comp8087_c0_seq1|m.3306.path1;Name=comp8087_c0_seq1|m.3306;Target=comp8087_c0_seq1|m.3306 1 312;Gap=M312
###
scaffold8297_1_size11275	merc_genome	cDNA_match	3998	4696	99	-	.	ID=comp8088_c0_seq1|m.3307.path1;Name=comp8088_c0_seq1|m.3307;Target=comp8088_c0_seq1|m.3307 1 699;Gap=M699
###
scaffold13583_1_size7047	merc_genome	cDNA_match	6176	6874	99	-	.	ID=comp8088_c0_seq1|m.3307.path2;Name=comp8088_c0_seq1|m.3307;Target=comp8088_c0_seq1|m.3307 1 699;Gap=M699
###
scaffold3427_1_size21254	merc_genome	cDNA_match	12177	12212	97	-	.	ID=comp8091_c0_seq1|m.3308.path1;Name=comp8091_c0_seq1|m.3308;Target=comp8091_c0_seq1|m.3308 1 36;Gap=M36
scaffold3427_1_size21254	merc_genome	cDNA_match	10843	11841	99	-	.	ID=comp8091_c0_seq1|m.3308.path1;Name=comp8091_c0_seq1|m.3308;Target=comp8091_c0_seq1|m.3308 37 1035;Gap=M999
###
scaffold6878_1_size12867	merc_genome	cDNA_match	7068	7082	100	+	.	ID=comp8092_c0_seq1|m.3309.path1;Name=comp8092_c0_seq1|m.3309;Target=comp8092_c0_seq1|m.3309 1 15;Gap=M15
scaffold6878_1_size12867	merc_genome	cDNA_match	7855	8142	100	+	.	ID=comp8092_c0_seq1|m.3309.path1;Name=comp8092_c0_seq1|m.3309;Target=comp8092_c0_seq1|m.3309 16 303;Gap=M288
###
scaffold31155_1_size2403	merc_genome	cDNA_match	339	1304	99	-	.	ID=comp8096_c0_seq1|m.3310.path1;Name=comp8096_c0_seq1|m.3310;Target=comp8096_c0_seq1|m.3310 1 966;Gap=M966
###
scaffold8110_1_size11455	merc_genome	cDNA_match	4256	4441	93	+	.	ID=comp8097_c0_seq1|m.3311.path1;Name=comp8097_c0_seq1|m.3311;Target=comp8097_c0_seq1|m.3311 1 187;Gap=M9 I1 M177
scaffold8110_1_size11455	merc_genome	cDNA_match	4600	5150	96	+	.	ID=comp8097_c0_seq1|m.3311.path1;Name=comp8097_c0_seq1|m.3311;Target=comp8097_c0_seq1|m.3311 188 738;Gap=M551
scaffold8110_1_size11455	merc_genome	cDNA_match	5398	5409	100	+	.	ID=comp8097_c0_seq1|m.3311.path1;Name=comp8097_c0_seq1|m.3311;Target=comp8097_c0_seq1|m.3311 739 750;Gap=M12
###
scaffold3620_1_size20451	merc_genome	cDNA_match	15818	15955	100	-	.	ID=comp8099_c0_seq1|m.3312.path1;Name=comp8099_c0_seq1|m.3312;Target=comp8099_c0_seq1|m.3312 1 138;Gap=M138
scaffold3620_1_size20451	merc_genome	cDNA_match	15283	15539	94	-	.	ID=comp8099_c0_seq1|m.3312.path1;Name=comp8099_c0_seq1|m.3312;Target=comp8099_c0_seq1|m.3312 139 394;Gap=M256 D1
scaffold3620_1_size20451	merc_genome	cDNA_match	9993	10060	100	-	.	ID=comp8099_c0_seq1|m.3312.path1;Name=comp8099_c0_seq1|m.3312;Target=comp8099_c0_seq1|m.3312 395 462;Gap=M68
###
scaffold3620_1_size20451	merc_genome	cDNA_match	9958	10060	99	+	.	ID=comp8099_c0_seq1|m.3313.path1;Name=comp8099_c0_seq1|m.3313;Target=comp8099_c0_seq1|m.3313 1 102;Gap=M102 D1
scaffold3620_1_size20451	merc_genome	cDNA_match	15283	15539	95	+	.	ID=comp8099_c0_seq1|m.3313.path1;Name=comp8099_c0_seq1|m.3313;Target=comp8099_c0_seq1|m.3313 103 359;Gap=M257
scaffold3620_1_size20451	merc_genome	cDNA_match	20017	20032	100	+	.	ID=comp8099_c0_seq1|m.3313.path1;Name=comp8099_c0_seq1|m.3313;Target=comp8099_c0_seq1|m.3313 360 375;Gap=M16
###
scaffold209207_1_size307	merc_genome	cDNA_match	1	208	100	+	.	ID=comp8099_c0_seq1|m.3313.path2;Name=comp8099_c0_seq1|m.3313;Target=comp8099_c0_seq1|m.3313 149 356;Gap=M208
###
scaffold8136_1_size11422	merc_genome	cDNA_match	768	923	100	+	.	ID=comp8101_c0_seq1|m.3314.path1;Name=comp8101_c0_seq1|m.3314;Target=comp8101_c0_seq1|m.3314 1 156;Gap=M156
scaffold8136_1_size11422	merc_genome	cDNA_match	1007	1132	100	+	.	ID=comp8101_c0_seq1|m.3314.path1;Name=comp8101_c0_seq1|m.3314;Target=comp8101_c0_seq1|m.3314 157 282;Gap=M126
scaffold8136_1_size11422	merc_genome	cDNA_match	1170	1338	100	+	.	ID=comp8101_c0_seq1|m.3314.path1;Name=comp8101_c0_seq1|m.3314;Target=comp8101_c0_seq1|m.3314 283 451;Gap=M169
scaffold8136_1_size11422	merc_genome	cDNA_match	1426	1511	100	+	.	ID=comp8101_c0_seq1|m.3314.path1;Name=comp8101_c0_seq1|m.3314;Target=comp8101_c0_seq1|m.3314 452 537;Gap=M86
scaffold8136_1_size11422	merc_genome	cDNA_match	1727	1795	100	+	.	ID=comp8101_c0_seq1|m.3314.path1;Name=comp8101_c0_seq1|m.3314;Target=comp8101_c0_seq1|m.3314 538 606;Gap=M69
scaffold8136_1_size11422	merc_genome	cDNA_match	1881	1925	100	+	.	ID=comp8101_c0_seq1|m.3314.path1;Name=comp8101_c0_seq1|m.3314;Target=comp8101_c0_seq1|m.3314 607 651;Gap=M45
scaffold8136_1_size11422	merc_genome	cDNA_match	2112	2174	100	+	.	ID=comp8101_c0_seq1|m.3314.path1;Name=comp8101_c0_seq1|m.3314;Target=comp8101_c0_seq1|m.3314 652 714;Gap=M63
scaffold8136_1_size11422	merc_genome	cDNA_match	2271	2347	100	+	.	ID=comp8101_c0_seq1|m.3314.path1;Name=comp8101_c0_seq1|m.3314;Target=comp8101_c0_seq1|m.3314 715 791;Gap=M77
scaffold8136_1_size11422	merc_genome	cDNA_match	2828	2840	100	+	.	ID=comp8101_c0_seq1|m.3314.path1;Name=comp8101_c0_seq1|m.3314;Target=comp8101_c0_seq1|m.3314 792 804;Gap=M13
###
scaffold28735_1_size2628	merc_genome	cDNA_match	1795	1969	99	-	.	ID=comp8102_c0_seq1|m.3315.path1;Name=comp8102_c0_seq1|m.3315;Target=comp8102_c0_seq1|m.3315 2 176;Gap=M175
scaffold28735_1_size2628	merc_genome	cDNA_match	280	1693	99	-	.	ID=comp8102_c0_seq1|m.3315.path1;Name=comp8102_c0_seq1|m.3315;Target=comp8102_c0_seq1|m.3315 177 1590;Gap=M1414
###
scaffold8939_1_size10610	merc_genome	cDNA_match	5247	5795	99	-	.	ID=comp8103_c0_seq1|m.3316.path1;Name=comp8103_c0_seq1|m.3316;Target=comp8103_c0_seq1|m.3316 1 549;Gap=M549
###
scaffold_2992	merc_genome	cDNA_match	10809	10888	100	+	.	ID=comp8104_c0_seq1|m.3317.path1;Name=comp8104_c0_seq1|m.3317;Target=comp8104_c0_seq1|m.3317 1 80;Gap=M80
scaffold_2992	merc_genome	cDNA_match	11501	11510	100	+	.	ID=comp8104_c0_seq1|m.3317.path1;Name=comp8104_c0_seq1|m.3317;Target=comp8104_c0_seq1|m.3317 81 90;Gap=M10
scaffold_2992	merc_genome	cDNA_match	12029	12741	100	+	.	ID=comp8104_c0_seq1|m.3317.path1;Name=comp8104_c0_seq1|m.3317;Target=comp8104_c0_seq1|m.3317 134 846;Gap=M713
###
scaffold_1083	merc_genome	cDNA_match	4756	4917	100	+	.	ID=comp8104_c0_seq1|m.3317.path2;Name=comp8104_c0_seq1|m.3317;Target=comp8104_c0_seq1|m.3317 847 1008;Gap=M162
scaffold_1083	merc_genome	cDNA_match	5476	5568	97	+	.	ID=comp8104_c0_seq1|m.3317.path2;Name=comp8104_c0_seq1|m.3317;Target=comp8104_c0_seq1|m.3317 1009 1101;Gap=M93
scaffold_1083	merc_genome	cDNA_match	5670	5748	100	+	.	ID=comp8104_c0_seq1|m.3317.path2;Name=comp8104_c0_seq1|m.3317;Target=comp8104_c0_seq1|m.3317 1102 1180;Gap=M79
scaffold_1083	merc_genome	cDNA_match	7048	7160	99	+	.	ID=comp8104_c0_seq1|m.3317.path2;Name=comp8104_c0_seq1|m.3317;Target=comp8104_c0_seq1|m.3317 1181 1293;Gap=M113
###
scaffold23883_1_size3340	merc_genome	cDNA_match	792	905	100	+	.	ID=comp8108_c0_seq1|m.3318.path1;Name=comp8108_c0_seq1|m.3318;Target=comp8108_c0_seq1|m.3318 1 114;Gap=M114
scaffold23883_1_size3340	merc_genome	cDNA_match	1673	1809	100	+	.	ID=comp8108_c0_seq1|m.3318.path1;Name=comp8108_c0_seq1|m.3318;Target=comp8108_c0_seq1|m.3318 115 251;Gap=M137
scaffold23883_1_size3340	merc_genome	cDNA_match	2163	2185	100	+	.	ID=comp8108_c0_seq1|m.3318.path1;Name=comp8108_c0_seq1|m.3318;Target=comp8108_c0_seq1|m.3318 299 321;Gap=M23
###
scaffold_2578	merc_genome	cDNA_match	30627	31616	100	-	.	ID=comp8109_c0_seq1|m.3319.path1;Name=comp8109_c0_seq1|m.3319;Target=comp8109_c0_seq1|m.3319 1 990;Gap=M990
scaffold_2578	merc_genome	cDNA_match	29753	30196	100	-	.	ID=comp8109_c0_seq1|m.3319.path1;Name=comp8109_c0_seq1|m.3319;Target=comp8109_c0_seq1|m.3319 991 1434;Gap=M444
scaffold_2578	merc_genome	cDNA_match	28342	28953	100	-	.	ID=comp8109_c0_seq1|m.3319.path1;Name=comp8109_c0_seq1|m.3319;Target=comp8109_c0_seq1|m.3319 1435 2046;Gap=M612
###
scaffold_80	merc_genome	cDNA_match	11248	11547	100	-	.	ID=comp8112_c0_seq1|m.3320.path1;Name=comp8112_c0_seq1|m.3320;Target=comp8112_c0_seq1|m.3320 1 300;Gap=M300
###
scaffold_3536	merc_genome	cDNA_match	5656	5810	100	-	.	ID=comp8114_c0_seq1|m.3321.path1;Name=comp8114_c0_seq1|m.3321;Target=comp8114_c0_seq1|m.3321 1 155;Gap=M155
scaffold_3536	merc_genome	cDNA_match	5498	5600	100	-	.	ID=comp8114_c0_seq1|m.3321.path1;Name=comp8114_c0_seq1|m.3321;Target=comp8114_c0_seq1|m.3321 156 258;Gap=M103
scaffold_3536	merc_genome	cDNA_match	46	279	98	-	.	ID=comp8114_c0_seq1|m.3321.path1;Name=comp8114_c0_seq1|m.3321;Target=comp8114_c0_seq1|m.3321 259 492;Gap=M234
###
scaffold_3155	merc_genome	cDNA_match	5744	5995	100	+	.	ID=comp8119_c0_seq1|m.3322.path1;Name=comp8119_c0_seq1|m.3322;Target=comp8119_c0_seq1|m.3322 1 252;Gap=M252
scaffold_3155	merc_genome	cDNA_match	6110	6259	100	+	.	ID=comp8119_c0_seq1|m.3322.path1;Name=comp8119_c0_seq1|m.3322;Target=comp8119_c0_seq1|m.3322 253 402;Gap=M150
scaffold_3155	merc_genome	cDNA_match	6344	6703	100	+	.	ID=comp8119_c0_seq1|m.3322.path1;Name=comp8119_c0_seq1|m.3322;Target=comp8119_c0_seq1|m.3322 403 762;Gap=M360
###
scaffold25680_1_size3018	merc_genome	cDNA_match	1429	1884	99	+	.	ID=comp8121_c0_seq1|m.3323.path1;Name=comp8121_c0_seq1|m.3323;Target=comp8121_c0_seq1|m.3323 1 456;Gap=M456
###
scaffold43838_1_size1701	merc_genome	cDNA_match	1142	1552	100	+	.	ID=comp8128_c0_seq1|m.3324.path1;Name=comp8128_c0_seq1|m.3324;Target=comp8128_c0_seq1|m.3324 1 411;Gap=M411
###
scaffold326_1_size63452	merc_genome	cDNA_match	54672	55076	91	-	.	ID=comp8130_c0_seq1|m.3325.path1;Name=comp8130_c0_seq1|m.3325;Target=comp8130_c0_seq1|m.3325 1 388;Gap=M120 D5 M19 D6 M5 I2 M9 D3 M5 D5 M228
scaffold326_1_size63452	merc_genome	cDNA_match	54035	54277	100	-	.	ID=comp8130_c0_seq1|m.3325.path1;Name=comp8130_c0_seq1|m.3325;Target=comp8130_c0_seq1|m.3325 389 631;Gap=M243
scaffold326_1_size63452	merc_genome	cDNA_match	53894	53944	100	-	.	ID=comp8130_c0_seq1|m.3325.path1;Name=comp8130_c0_seq1|m.3325;Target=comp8130_c0_seq1|m.3325 632 682;Gap=M51
scaffold326_1_size63452	merc_genome	cDNA_match	53461	53721	100	-	.	ID=comp8130_c0_seq1|m.3325.path1;Name=comp8130_c0_seq1|m.3325;Target=comp8130_c0_seq1|m.3325 683 943;Gap=M261
scaffold326_1_size63452	merc_genome	cDNA_match	53055	53107	100	-	.	ID=comp8130_c0_seq1|m.3325.path1;Name=comp8130_c0_seq1|m.3325;Target=comp8130_c0_seq1|m.3325 944 996;Gap=M53
scaffold326_1_size63452	merc_genome	cDNA_match	52625	52994	100	-	.	ID=comp8130_c0_seq1|m.3325.path1;Name=comp8130_c0_seq1|m.3325;Target=comp8130_c0_seq1|m.3325 997 1366;Gap=M370
scaffold326_1_size63452	merc_genome	cDNA_match	51692	52545	100	-	.	ID=comp8130_c0_seq1|m.3325.path1;Name=comp8130_c0_seq1|m.3325;Target=comp8130_c0_seq1|m.3325 1367 2220;Gap=M854
###
scaffold326_1_size63452	merc_genome	cDNA_match	53461	53511	100	-	.	ID=comp8130_c0_seq1|m.3326.path1;Name=comp8130_c0_seq1|m.3326;Target=comp8130_c0_seq1|m.3326 1 51;Gap=M51
scaffold326_1_size63452	merc_genome	cDNA_match	53055	53107	100	-	.	ID=comp8130_c0_seq1|m.3326.path1;Name=comp8130_c0_seq1|m.3326;Target=comp8130_c0_seq1|m.3326 52 104;Gap=M53
scaffold326_1_size63452	merc_genome	cDNA_match	52778	52994	100	-	.	ID=comp8130_c0_seq1|m.3326.path1;Name=comp8130_c0_seq1|m.3326;Target=comp8130_c0_seq1|m.3326 105 321;Gap=M217
###
scaffold326_1_size63452	merc_genome	cDNA_match	53625	53721	100	+	.	ID=comp8130_c0_seq1|m.3327.path1;Name=comp8130_c0_seq1|m.3327;Target=comp8130_c0_seq1|m.3327 1 97;Gap=M97
scaffold326_1_size63452	merc_genome	cDNA_match	53894	53944	100	+	.	ID=comp8130_c0_seq1|m.3327.path1;Name=comp8130_c0_seq1|m.3327;Target=comp8130_c0_seq1|m.3327 98 148;Gap=M51
scaffold326_1_size63452	merc_genome	cDNA_match	54035	54192	100	+	.	ID=comp8130_c0_seq1|m.3327.path1;Name=comp8130_c0_seq1|m.3327;Target=comp8130_c0_seq1|m.3327 149 306;Gap=M158
###
scaffold2510_1_size25534	merc_genome	cDNA_match	10897	11065	97	+	.	ID=comp8133_c0_seq1|m.3328.path1;Name=comp8133_c0_seq1|m.3328;Target=comp8133_c0_seq1|m.3328 1 169;Gap=M169
###
scaffold68800_1_size1113	merc_genome	cDNA_match	422	905	93	-	.	ID=comp8133_c0_seq1|m.3328.path2;Name=comp8133_c0_seq1|m.3328;Target=comp8133_c0_seq1|m.3328 170 647;Gap=M312 D6 M166
scaffold68800_1_size1113	merc_genome	cDNA_match	1	326	93	-	.	ID=comp8133_c0_seq1|m.3328.path2;Name=comp8133_c0_seq1|m.3328;Target=comp8133_c0_seq1|m.3328 648 974;Gap=I1 M326
###
scaffold_926	merc_genome	cDNA_match	1284	1369	100	+	.	ID=comp8134_c0_seq1|m.3329.path1;Name=comp8134_c0_seq1|m.3329;Target=comp8134_c0_seq1|m.3329 1 86;Gap=M86
scaffold_926	merc_genome	cDNA_match	1679	1732	100	+	.	ID=comp8134_c0_seq1|m.3329.path1;Name=comp8134_c0_seq1|m.3329;Target=comp8134_c0_seq1|m.3329 87 140;Gap=M54
scaffold_926	merc_genome	cDNA_match	1865	1911	100	+	.	ID=comp8134_c0_seq1|m.3329.path1;Name=comp8134_c0_seq1|m.3329;Target=comp8134_c0_seq1|m.3329 141 187;Gap=M47
scaffold_926	merc_genome	cDNA_match	2053	2084	100	+	.	ID=comp8134_c0_seq1|m.3329.path1;Name=comp8134_c0_seq1|m.3329;Target=comp8134_c0_seq1|m.3329 188 219;Gap=M32
scaffold_926	merc_genome	cDNA_match	2174	2275	100	+	.	ID=comp8134_c0_seq1|m.3329.path1;Name=comp8134_c0_seq1|m.3329;Target=comp8134_c0_seq1|m.3329 220 321;Gap=M102
scaffold_926	merc_genome	cDNA_match	2361	2428	100	+	.	ID=comp8134_c0_seq1|m.3329.path1;Name=comp8134_c0_seq1|m.3329;Target=comp8134_c0_seq1|m.3329 322 389;Gap=M68
scaffold_926	merc_genome	cDNA_match	3167	3243	100	+	.	ID=comp8134_c0_seq1|m.3329.path1;Name=comp8134_c0_seq1|m.3329;Target=comp8134_c0_seq1|m.3329 390 466;Gap=M77
scaffold_926	merc_genome	cDNA_match	3344	3441	100	+	.	ID=comp8134_c0_seq1|m.3329.path1;Name=comp8134_c0_seq1|m.3329;Target=comp8134_c0_seq1|m.3329 467 564;Gap=M98
scaffold_926	merc_genome	cDNA_match	3525	3662	100	+	.	ID=comp8134_c0_seq1|m.3329.path1;Name=comp8134_c0_seq1|m.3329;Target=comp8134_c0_seq1|m.3329 565 702;Gap=M138
scaffold_926	merc_genome	cDNA_match	3762	3945	100	+	.	ID=comp8134_c0_seq1|m.3329.path1;Name=comp8134_c0_seq1|m.3329;Target=comp8134_c0_seq1|m.3329 703 886;Gap=M184
scaffold_926	merc_genome	cDNA_match	4838	4980	100	+	.	ID=comp8134_c0_seq1|m.3329.path1;Name=comp8134_c0_seq1|m.3329;Target=comp8134_c0_seq1|m.3329 887 1029;Gap=M143
###
scaffold22363_1_size3732	merc_genome	cDNA_match	3145	3163	100	-	.	ID=comp8135_c0_seq1|m.3330.path1;Name=comp8135_c0_seq1|m.3330;Target=comp8135_c0_seq1|m.3330 1 19;Gap=M19
scaffold22363_1_size3732	merc_genome	cDNA_match	2469	2674	100	-	.	ID=comp8135_c0_seq1|m.3330.path1;Name=comp8135_c0_seq1|m.3330;Target=comp8135_c0_seq1|m.3330 20 225;Gap=M206
scaffold22363_1_size3732	merc_genome	cDNA_match	1795	1923	99	-	.	ID=comp8135_c0_seq1|m.3330.path1;Name=comp8135_c0_seq1|m.3330;Target=comp8135_c0_seq1|m.3330 226 354;Gap=M129
###
scaffold9726_1_size9749	merc_genome	cDNA_match	323	1358	100	+	.	ID=comp8136_c0_seq1|m.3331.path1;Name=comp8136_c0_seq1|m.3331;Target=comp8136_c0_seq1|m.3331 141 1176;Gap=M1036
###
scaffold_1180	merc_genome	cDNA_match	15123	15248	100	-	.	ID=comp8141_c0_seq1|m.3332.path1;Name=comp8141_c0_seq1|m.3332;Target=comp8141_c0_seq1|m.3332 1 126;Gap=M126
scaffold_1180	merc_genome	cDNA_match	14047	14365	87	-	.	ID=comp8141_c0_seq1|m.3332.path1;Name=comp8141_c0_seq1|m.3332;Target=comp8141_c0_seq1|m.3332 127 409;Gap=M6 D4 M4 D3 M4 D29 M269
scaffold_1180	merc_genome	cDNA_match	13791	13987	99	-	.	ID=comp8141_c0_seq1|m.3332.path1;Name=comp8141_c0_seq1|m.3332;Target=comp8141_c0_seq1|m.3332 410 606;Gap=M197
###
scaffold4705_1_size17165	merc_genome	cDNA_match	738	1853	100	+	.	ID=comp8150_c0_seq1|m.3333.path1;Name=comp8150_c0_seq1|m.3333;Target=comp8150_c0_seq1|m.3333 1 1116;Gap=M1116
###
scaffold49737_1_size1508	merc_genome	cDNA_match	1245	1481	90	-	.	ID=comp8155_c0_seq1|m.3334.path1;Name=comp8155_c0_seq1|m.3334;Target=comp8155_c0_seq1|m.3334 1 258;Gap=M17 D2 M155 I23 M63
scaffold49737_1_size1508	merc_genome	cDNA_match	941	1046	100	-	.	ID=comp8155_c0_seq1|m.3334.path1;Name=comp8155_c0_seq1|m.3334;Target=comp8155_c0_seq1|m.3334 259 364;Gap=M106
scaffold49737_1_size1508	merc_genome	cDNA_match	766	857	100	-	.	ID=comp8155_c0_seq1|m.3334.path1;Name=comp8155_c0_seq1|m.3334;Target=comp8155_c0_seq1|m.3334 365 456;Gap=M92
###
scaffold1186_1_size37842	merc_genome	cDNA_match	3045	3349	92	-	.	ID=comp8155_c0_seq1|m.3335.path1;Name=comp8155_c0_seq1|m.3335;Target=comp8155_c0_seq1|m.3335 1 303;Gap=M153 D2 M150
###
scaffold132168_1_size576	merc_genome	cDNA_match	260	409	98	-	.	ID=comp8155_c0_seq1|m.3335.path2;Name=comp8155_c0_seq1|m.3335;Target=comp8155_c0_seq1|m.3335 1 150;Gap=M150
###
scaffold788_1_size45456	merc_genome	cDNA_match	3073	5334	100	+	.	ID=comp8159_c0_seq1|m.3336.path1;Name=comp8159_c0_seq1|m.3336;Target=comp8159_c0_seq1|m.3336 1 2262;Gap=M2262
###
scaffold_3903	merc_genome	cDNA_match	1007	1097	100	+	.	ID=comp8161_c0_seq1|m.3337.path1;Name=comp8161_c0_seq1|m.3337;Target=comp8161_c0_seq1|m.3337 1 91;Gap=M91
scaffold_3903	merc_genome	cDNA_match	3088	3617	99	+	.	ID=comp8161_c0_seq1|m.3337.path1;Name=comp8161_c0_seq1|m.3337;Target=comp8161_c0_seq1|m.3337 92 621;Gap=M530
###
scaffold_3897	merc_genome	cDNA_match	561	987	89	+	.	ID=comp8164_c0_seq1|m.3338.path1;Name=comp8164_c0_seq1|m.3338;Target=comp8164_c0_seq1|m.3338 1 471;Gap=M168 I44 M259
###
scaffold_2625	merc_genome	cDNA_match	34158	34495	99	-	.	ID=comp8166_c0_seq1|m.3339.path1;Name=comp8166_c0_seq1|m.3339;Target=comp8166_c0_seq1|m.3339 1 338;Gap=M338
scaffold_2625	merc_genome	cDNA_match	28765	29044	100	-	.	ID=comp8166_c0_seq1|m.3339.path1;Name=comp8166_c0_seq1|m.3339;Target=comp8166_c0_seq1|m.3339 339 618;Gap=M280
###
scaffold27520_1_size2760	merc_genome	cDNA_match	892	1502	98	-	.	ID=comp8171_c0_seq1|m.3340.path1;Name=comp8171_c0_seq1|m.3340;Target=comp8171_c0_seq1|m.3340 1 612;Gap=M351 I1 M260
###
scaffold19649_1_size5010	merc_genome	cDNA_match	3525	3742	98	-	.	ID=comp8171_c0_seq1|m.3340.path2;Name=comp8171_c0_seq1|m.3340;Target=comp8171_c0_seq1|m.3340 1 218;Gap=M218
scaffold19649_1_size5010	merc_genome	cDNA_match	3097	3476	95	-	.	ID=comp8171_c0_seq1|m.3340.path2;Name=comp8171_c0_seq1|m.3340;Target=comp8171_c0_seq1|m.3340 219 612;Gap=M194 I14 M186
###
scaffold36586_1_size2035	merc_genome	cDNA_match	1421	1544	100	-	.	ID=comp8175_c0_seq1|m.3341.path1;Name=comp8175_c0_seq1|m.3341;Target=comp8175_c0_seq1|m.3341 1 124;Gap=M124
scaffold36586_1_size2035	merc_genome	cDNA_match	664	1200	99	-	.	ID=comp8175_c0_seq1|m.3341.path1;Name=comp8175_c0_seq1|m.3341;Target=comp8175_c0_seq1|m.3341 125 661;Gap=M537
###
scaffold7489_1_size12151	merc_genome	cDNA_match	5124	5264	97	-	.	ID=comp8175_c0_seq1|m.3341.path2;Name=comp8175_c0_seq1|m.3341;Target=comp8175_c0_seq1|m.3341 662 802;Gap=M141
scaffold7489_1_size12151	merc_genome	cDNA_match	4992	5059	43	-	.	ID=comp8175_c0_seq1|m.3341.path2;Name=comp8175_c0_seq1|m.3341;Target=comp8175_c0_seq1|m.3341 803 857;Gap=M8 I7 M11 I1 M20 D21 M8
scaffold7489_1_size12151	merc_genome	cDNA_match	4696	4837	100	-	.	ID=comp8175_c0_seq1|m.3341.path2;Name=comp8175_c0_seq1|m.3341;Target=comp8175_c0_seq1|m.3341 858 999;Gap=M142
###
scaffold907_1_size42739	merc_genome	cDNA_match	4562	5089	100	+	.	ID=comp8178_c0_seq1|m.3342.path1;Name=comp8178_c0_seq1|m.3342;Target=comp8178_c0_seq1|m.3342 1 528;Gap=M528
scaffold907_1_size42739	merc_genome	cDNA_match	5469	6021	100	+	.	ID=comp8178_c0_seq1|m.3342.path1;Name=comp8178_c0_seq1|m.3342;Target=comp8178_c0_seq1|m.3342 529 1081;Gap=M553
scaffold907_1_size42739	merc_genome	cDNA_match	6419	6670	100	+	.	ID=comp8178_c0_seq1|m.3342.path1;Name=comp8178_c0_seq1|m.3342;Target=comp8178_c0_seq1|m.3342 1082 1333;Gap=M252
scaffold907_1_size42739	merc_genome	cDNA_match	7759	7859	100	+	.	ID=comp8178_c0_seq1|m.3342.path1;Name=comp8178_c0_seq1|m.3342;Target=comp8178_c0_seq1|m.3342 1334 1434;Gap=M101
scaffold907_1_size42739	merc_genome	cDNA_match	8590	8809	100	+	.	ID=comp8178_c0_seq1|m.3342.path1;Name=comp8178_c0_seq1|m.3342;Target=comp8178_c0_seq1|m.3342 1435 1654;Gap=M220
scaffold907_1_size42739	merc_genome	cDNA_match	9526	9707	100	+	.	ID=comp8178_c0_seq1|m.3342.path1;Name=comp8178_c0_seq1|m.3342;Target=comp8178_c0_seq1|m.3342 1655 1836;Gap=M182
scaffold907_1_size42739	merc_genome	cDNA_match	9830	10036	100	+	.	ID=comp8178_c0_seq1|m.3342.path1;Name=comp8178_c0_seq1|m.3342;Target=comp8178_c0_seq1|m.3342 1852 2058;Gap=M207
scaffold907_1_size42739	merc_genome	cDNA_match	10673	10857	100	+	.	ID=comp8178_c0_seq1|m.3342.path1;Name=comp8178_c0_seq1|m.3342;Target=comp8178_c0_seq1|m.3342 2059 2243;Gap=M185
scaffold907_1_size42739	merc_genome	cDNA_match	11954	12047	100	+	.	ID=comp8178_c0_seq1|m.3342.path1;Name=comp8178_c0_seq1|m.3342;Target=comp8178_c0_seq1|m.3342 2244 2337;Gap=M94
scaffold907_1_size42739	merc_genome	cDNA_match	12098	12154	100	+	.	ID=comp8178_c0_seq1|m.3342.path1;Name=comp8178_c0_seq1|m.3342;Target=comp8178_c0_seq1|m.3342 2338 2394;Gap=M57
scaffold907_1_size42739	merc_genome	cDNA_match	12244	12378	100	+	.	ID=comp8178_c0_seq1|m.3342.path1;Name=comp8178_c0_seq1|m.3342;Target=comp8178_c0_seq1|m.3342 2395 2529;Gap=M135
scaffold907_1_size42739	merc_genome	cDNA_match	13814	13882	100	+	.	ID=comp8178_c0_seq1|m.3342.path1;Name=comp8178_c0_seq1|m.3342;Target=comp8178_c0_seq1|m.3342 2530 2598;Gap=M69
scaffold907_1_size42739	merc_genome	cDNA_match	14500	14613	100	+	.	ID=comp8178_c0_seq1|m.3342.path1;Name=comp8178_c0_seq1|m.3342;Target=comp8178_c0_seq1|m.3342 2599 2712;Gap=M114
scaffold907_1_size42739	merc_genome	cDNA_match	15594	15755	100	+	.	ID=comp8178_c0_seq1|m.3342.path1;Name=comp8178_c0_seq1|m.3342;Target=comp8178_c0_seq1|m.3342 2713 2874;Gap=M162
scaffold907_1_size42739	merc_genome	cDNA_match	15841	15969	100	+	.	ID=comp8178_c0_seq1|m.3342.path1;Name=comp8178_c0_seq1|m.3342;Target=comp8178_c0_seq1|m.3342 2875 3003;Gap=M129
scaffold907_1_size42739	merc_genome	cDNA_match	16137	16238	100	+	.	ID=comp8178_c0_seq1|m.3342.path1;Name=comp8178_c0_seq1|m.3342;Target=comp8178_c0_seq1|m.3342 3004 3105;Gap=M102
scaffold907_1_size42739	merc_genome	cDNA_match	17467	17546	100	+	.	ID=comp8178_c0_seq1|m.3342.path1;Name=comp8178_c0_seq1|m.3342;Target=comp8178_c0_seq1|m.3342 3106 3185;Gap=M80
scaffold907_1_size42739	merc_genome	cDNA_match	18338	18698	100	+	.	ID=comp8178_c0_seq1|m.3342.path1;Name=comp8178_c0_seq1|m.3342;Target=comp8178_c0_seq1|m.3342 3186 3546;Gap=M361
###
scaffold_3535	merc_genome	cDNA_match	26540	26746	100	+	.	ID=comp8182_c0_seq1|m.3343.path1;Name=comp8182_c0_seq1|m.3343;Target=comp8182_c0_seq1|m.3343 1 207;Gap=M207
scaffold_3535	merc_genome	cDNA_match	27124	27198	100	+	.	ID=comp8182_c0_seq1|m.3343.path1;Name=comp8182_c0_seq1|m.3343;Target=comp8182_c0_seq1|m.3343 208 282;Gap=M75
scaffold_3535	merc_genome	cDNA_match	27290	27397	100	+	.	ID=comp8182_c0_seq1|m.3343.path1;Name=comp8182_c0_seq1|m.3343;Target=comp8182_c0_seq1|m.3343 283 390;Gap=M108
scaffold_3535	merc_genome	cDNA_match	27714	27746	100	+	.	ID=comp8182_c0_seq1|m.3343.path1;Name=comp8182_c0_seq1|m.3343;Target=comp8182_c0_seq1|m.3343 391 423;Gap=M33
scaffold_3535	merc_genome	cDNA_match	27865	27954	100	+	.	ID=comp8182_c0_seq1|m.3343.path1;Name=comp8182_c0_seq1|m.3343;Target=comp8182_c0_seq1|m.3343 424 513;Gap=M90
scaffold_3535	merc_genome	cDNA_match	28330	28452	100	+	.	ID=comp8182_c0_seq1|m.3343.path1;Name=comp8182_c0_seq1|m.3343;Target=comp8182_c0_seq1|m.3343 514 636;Gap=M123
scaffold_3535	merc_genome	cDNA_match	29455	29598	100	+	.	ID=comp8182_c0_seq1|m.3343.path1;Name=comp8182_c0_seq1|m.3343;Target=comp8182_c0_seq1|m.3343 637 780;Gap=M144
scaffold_3535	merc_genome	cDNA_match	30385	30798	100	+	.	ID=comp8182_c0_seq1|m.3343.path1;Name=comp8182_c0_seq1|m.3343;Target=comp8182_c0_seq1|m.3343 781 1194;Gap=M414
scaffold_3535	merc_genome	cDNA_match	31370	31504	100	+	.	ID=comp8182_c0_seq1|m.3343.path1;Name=comp8182_c0_seq1|m.3343;Target=comp8182_c0_seq1|m.3343 1195 1329;Gap=M135
scaffold_3535	merc_genome	cDNA_match	32251	32469	100	+	.	ID=comp8182_c0_seq1|m.3343.path1;Name=comp8182_c0_seq1|m.3343;Target=comp8182_c0_seq1|m.3343 1330 1548;Gap=M219
scaffold_3535	merc_genome	cDNA_match	32577	32849	100	+	.	ID=comp8182_c0_seq1|m.3343.path1;Name=comp8182_c0_seq1|m.3343;Target=comp8182_c0_seq1|m.3343 1549 1821;Gap=M273
scaffold_3535	merc_genome	cDNA_match	33056	33193	100	+	.	ID=comp8182_c0_seq1|m.3343.path1;Name=comp8182_c0_seq1|m.3343;Target=comp8182_c0_seq1|m.3343 1822 1959;Gap=M138
scaffold_3535	merc_genome	cDNA_match	33291	33593	100	+	.	ID=comp8182_c0_seq1|m.3343.path1;Name=comp8182_c0_seq1|m.3343;Target=comp8182_c0_seq1|m.3343 1960 2262;Gap=M303
scaffold_3535	merc_genome	cDNA_match	33867	34091	100	+	.	ID=comp8182_c0_seq1|m.3343.path1;Name=comp8182_c0_seq1|m.3343;Target=comp8182_c0_seq1|m.3343 2263 2487;Gap=M225
###
scaffold_1620	merc_genome	cDNA_match	1344	1482	100	+	.	ID=comp8184_c0_seq1|m.3344.path1;Name=comp8184_c0_seq1|m.3344;Target=comp8184_c0_seq1|m.3344 13 151;Gap=M139
scaffold_1620	merc_genome	cDNA_match	1870	2648	96	+	.	ID=comp8184_c0_seq1|m.3344.path1;Name=comp8184_c0_seq1|m.3344;Target=comp8184_c0_seq1|m.3344 152 909;Gap=M683 D21 M75
###
scaffold_2413	merc_genome	cDNA_match	19108	19219	100	+	.	ID=comp8190_c0_seq1|m.3345.path1;Name=comp8190_c0_seq1|m.3345;Target=comp8190_c0_seq1|m.3345 1 112;Gap=M112
scaffold_2413	merc_genome	cDNA_match	19353	19458	100	+	.	ID=comp8190_c0_seq1|m.3345.path1;Name=comp8190_c0_seq1|m.3345;Target=comp8190_c0_seq1|m.3345 113 218;Gap=M106
scaffold_2413	merc_genome	cDNA_match	19621	19720	100	+	.	ID=comp8190_c0_seq1|m.3345.path1;Name=comp8190_c0_seq1|m.3345;Target=comp8190_c0_seq1|m.3345 219 318;Gap=M100
scaffold_2413	merc_genome	cDNA_match	20319	20364	100	+	.	ID=comp8190_c0_seq1|m.3345.path1;Name=comp8190_c0_seq1|m.3345;Target=comp8190_c0_seq1|m.3345 319 364;Gap=M46
scaffold_2413	merc_genome	cDNA_match	20794	20894	100	+	.	ID=comp8190_c0_seq1|m.3345.path1;Name=comp8190_c0_seq1|m.3345;Target=comp8190_c0_seq1|m.3345 365 465;Gap=M101
###
scaffold_3388	merc_genome	cDNA_match	41075	43312	99	-	.	ID=comp8195_c0_seq1|m.3346.path1;Name=comp8195_c0_seq1|m.3346;Target=comp8195_c0_seq1|m.3346 1 2247;Gap=M1153 I9 M1085
scaffold_3388	merc_genome	cDNA_match	40883	40972	100	-	.	ID=comp8195_c0_seq1|m.3346.path1;Name=comp8195_c0_seq1|m.3346;Target=comp8195_c0_seq1|m.3346 2248 2337;Gap=M90
scaffold_3388	merc_genome	cDNA_match	39259	39408	100	-	.	ID=comp8195_c0_seq1|m.3346.path1;Name=comp8195_c0_seq1|m.3346;Target=comp8195_c0_seq1|m.3346 2338 2487;Gap=M150
scaffold_3388	merc_genome	cDNA_match	38506	38622	100	-	.	ID=comp8195_c0_seq1|m.3346.path1;Name=comp8195_c0_seq1|m.3346;Target=comp8195_c0_seq1|m.3346 2488 2604;Gap=M117
scaffold_3388	merc_genome	cDNA_match	37177	37221	100	-	.	ID=comp8195_c0_seq1|m.3346.path1;Name=comp8195_c0_seq1|m.3346;Target=comp8195_c0_seq1|m.3346 2605 2649;Gap=M45
###
scaffold2425_1_size25986	merc_genome	cDNA_match	3499	3861	100	-	.	ID=comp8195_c0_seq1|m.3347.path1;Name=comp8195_c0_seq1|m.3347;Target=comp8195_c0_seq1|m.3347 1 363;Gap=M363
###
scaffold_3388	merc_genome	cDNA_match	42860	43222	100	+	.	ID=comp8195_c0_seq1|m.3347.path2;Name=comp8195_c0_seq1|m.3347;Target=comp8195_c0_seq1|m.3347 1 363;Gap=M363
###
scaffold13034_1_size7257	merc_genome	cDNA_match	996	2351	100	-	.	ID=comp8198_c0_seq1|m.3348.path1;Name=comp8198_c0_seq1|m.3348;Target=comp8198_c0_seq1|m.3348 1 1356;Gap=M1356
###
scaffold13034_1_size7257	merc_genome	cDNA_match	1135	1440	100	+	.	ID=comp8198_c0_seq1|m.3349.path1;Name=comp8198_c0_seq1|m.3349;Target=comp8198_c0_seq1|m.3349 1 306;Gap=M306
###
scaffold13034_1_size7257	merc_genome	cDNA_match	1495	1797	100	+	.	ID=comp8198_c0_seq1|m.3350.path1;Name=comp8198_c0_seq1|m.3350;Target=comp8198_c0_seq1|m.3350 1 303;Gap=M303
###
scaffold5696_1_size15025	merc_genome	cDNA_match	10003	11469	99	+	.	ID=comp8202_c0_seq1|m.3351.path1;Name=comp8202_c0_seq1|m.3351;Target=comp8202_c0_seq1|m.3351 1 1467;Gap=M1467
###
scaffold4337_1_size18110	merc_genome	cDNA_match	6889	7393	100	+	.	ID=comp8209_c0_seq1|m.3352.path1;Name=comp8209_c0_seq1|m.3352;Target=comp8209_c0_seq1|m.3352 1 505;Gap=M505
###
scaffold4337_1_size18110	merc_genome	cDNA_match	1235	2254	95	+	.	ID=comp8209_c0_seq1|m.3352.path2;Name=comp8209_c0_seq1|m.3352;Target=comp8209_c0_seq1|m.3352 506 1500;Gap=M11 D1 M4 D1 M9 D1 M9 D1 M28 D1 M143 I1 M403 D2 M10 D1 M7 D1 M138 D2 M20 D2 M14 I1 M20 D1 M24 D1 M6 D2 M5 D1 M12 I2 M5 D5 M10 D1 M13 D4 M7 D1 M93
###
scaffold18590_1_size5559	merc_genome	cDNA_match	3132	3213	100	+	.	ID=comp8210_c0_seq1|m.3353.path1;Name=comp8210_c0_seq1|m.3353;Target=comp8210_c0_seq1|m.3353 1 82;Gap=M82
scaffold18590_1_size5559	merc_genome	cDNA_match	3295	3514	100	+	.	ID=comp8210_c0_seq1|m.3353.path1;Name=comp8210_c0_seq1|m.3353;Target=comp8210_c0_seq1|m.3353 83 302;Gap=M220
scaffold18590_1_size5559	merc_genome	cDNA_match	3587	3722	100	+	.	ID=comp8210_c0_seq1|m.3353.path1;Name=comp8210_c0_seq1|m.3353;Target=comp8210_c0_seq1|m.3353 303 438;Gap=M136
scaffold18590_1_size5559	merc_genome	cDNA_match	3823	3840	100	+	.	ID=comp8210_c0_seq1|m.3353.path1;Name=comp8210_c0_seq1|m.3353;Target=comp8210_c0_seq1|m.3353 439 456;Gap=M18
scaffold18590_1_size5559	merc_genome	cDNA_match	4311	4547	73	+	.	ID=comp8210_c0_seq1|m.3353.path1;Name=comp8210_c0_seq1|m.3353;Target=comp8210_c0_seq1|m.3353 457 647;Gap=M149 D45 M10 D1 M10 D1 M10 I1 M11
scaffold18590_1_size5559	merc_genome	cDNA_match	5038	5101	98	+	.	ID=comp8210_c0_seq1|m.3353.path1;Name=comp8210_c0_seq1|m.3353;Target=comp8210_c0_seq1|m.3353 648 711;Gap=M64
scaffold18590_1_size5559	merc_genome	cDNA_match	5191	5283	98	+	.	ID=comp8210_c0_seq1|m.3353.path1;Name=comp8210_c0_seq1|m.3353;Target=comp8210_c0_seq1|m.3353 712 804;Gap=M93
###
scaffold18590_1_size5559	merc_genome	cDNA_match	5189	5297	99	-	.	ID=comp8210_c0_seq1|m.3354.path1;Name=comp8210_c0_seq1|m.3354;Target=comp8210_c0_seq1|m.3354 1 109;Gap=M109
scaffold18590_1_size5559	merc_genome	cDNA_match	5038	5099	98	-	.	ID=comp8210_c0_seq1|m.3354.path1;Name=comp8210_c0_seq1|m.3354;Target=comp8210_c0_seq1|m.3354 110 171;Gap=M62
scaffold18590_1_size5559	merc_genome	cDNA_match	4823	4836	55	-	.	ID=comp8210_c0_seq1|m.3354.path1;Name=comp8210_c0_seq1|m.3354;Target=comp8210_c0_seq1|m.3354 176 195;Gap=M13 I6 M1
scaffold18590_1_size5559	merc_genome	cDNA_match	4313	4460	100	-	.	ID=comp8210_c0_seq1|m.3354.path1;Name=comp8210_c0_seq1|m.3354;Target=comp8210_c0_seq1|m.3354 213 360;Gap=M148
scaffold18590_1_size5559	merc_genome	cDNA_match	3832	3842	100	-	.	ID=comp8210_c0_seq1|m.3354.path1;Name=comp8210_c0_seq1|m.3354;Target=comp8210_c0_seq1|m.3354 361 371;Gap=M11
scaffold18590_1_size5559	merc_genome	cDNA_match	3686	3731	93	-	.	ID=comp8210_c0_seq1|m.3354.path1;Name=comp8210_c0_seq1|m.3354;Target=comp8210_c0_seq1|m.3354 372 417;Gap=M46
###
scaffold18590_1_size5559	merc_genome	cDNA_match	3587	3689	100	-	.	ID=comp8210_c0_seq1|m.3355.path1;Name=comp8210_c0_seq1|m.3355;Target=comp8210_c0_seq1|m.3355 1 103;Gap=M103
scaffold18590_1_size5559	merc_genome	cDNA_match	3306	3514	100	-	.	ID=comp8210_c0_seq1|m.3355.path1;Name=comp8210_c0_seq1|m.3355;Target=comp8210_c0_seq1|m.3355 104 312;Gap=M209
###
scaffold522312_1_size125	merc_genome	cDNA_match	3	83	100	-	.	ID=comp8211_c0_seq1|m.3356.path1;Name=comp8211_c0_seq1|m.3356;Target=comp8211_c0_seq1|m.3356 1 81;Gap=M81
###
scaffold71799_1_size1070	merc_genome	cDNA_match	328	921	99	-	.	ID=comp8211_c0_seq1|m.3356.path2;Name=comp8211_c0_seq1|m.3356;Target=comp8211_c0_seq1|m.3356 82 675;Gap=M594
###
scaffold1539_1_size33355	merc_genome	cDNA_match	21988	22186	100	+	.	ID=comp8217_c0_seq1|m.3357.path1;Name=comp8217_c0_seq1|m.3357;Target=comp8217_c0_seq1|m.3357 1 199;Gap=M199
scaffold1539_1_size33355	merc_genome	cDNA_match	22270	22387	100	+	.	ID=comp8217_c0_seq1|m.3357.path1;Name=comp8217_c0_seq1|m.3357;Target=comp8217_c0_seq1|m.3357 200 317;Gap=M118
scaffold1539_1_size33355	merc_genome	cDNA_match	22813	22934	100	+	.	ID=comp8217_c0_seq1|m.3357.path1;Name=comp8217_c0_seq1|m.3357;Target=comp8217_c0_seq1|m.3357 318 439;Gap=M122
scaffold1539_1_size33355	merc_genome	cDNA_match	23638	23708	100	+	.	ID=comp8217_c0_seq1|m.3357.path1;Name=comp8217_c0_seq1|m.3357;Target=comp8217_c0_seq1|m.3357 440 510;Gap=M71
scaffold1539_1_size33355	merc_genome	cDNA_match	23856	23898	100	+	.	ID=comp8217_c0_seq1|m.3357.path1;Name=comp8217_c0_seq1|m.3357;Target=comp8217_c0_seq1|m.3357 511 553;Gap=M43
scaffold1539_1_size33355	merc_genome	cDNA_match	23992	24088	98	+	.	ID=comp8217_c0_seq1|m.3357.path1;Name=comp8217_c0_seq1|m.3357;Target=comp8217_c0_seq1|m.3357 554 650;Gap=M97
scaffold1539_1_size33355	merc_genome	cDNA_match	24224	24307	100	+	.	ID=comp8217_c0_seq1|m.3357.path1;Name=comp8217_c0_seq1|m.3357;Target=comp8217_c0_seq1|m.3357 651 734;Gap=M84
scaffold1539_1_size33355	merc_genome	cDNA_match	24459	24580	100	+	.	ID=comp8217_c0_seq1|m.3357.path1;Name=comp8217_c0_seq1|m.3357;Target=comp8217_c0_seq1|m.3357 735 856;Gap=M122
scaffold1539_1_size33355	merc_genome	cDNA_match	24740	24806	100	+	.	ID=comp8217_c0_seq1|m.3357.path1;Name=comp8217_c0_seq1|m.3357;Target=comp8217_c0_seq1|m.3357 857 923;Gap=M67
scaffold1539_1_size33355	merc_genome	cDNA_match	25137	25239	100	+	.	ID=comp8217_c0_seq1|m.3357.path1;Name=comp8217_c0_seq1|m.3357;Target=comp8217_c0_seq1|m.3357 924 1026;Gap=M103
###
scaffold5242_1_size15924	merc_genome	cDNA_match	5505	6413	99	+	.	ID=comp8218_c0_seq1|m.3358.path1;Name=comp8218_c0_seq1|m.3358;Target=comp8218_c0_seq1|m.3358 1 909;Gap=M909
###
scaffold139096_1_size543	merc_genome	cDNA_match	22	245	98	-	.	ID=comp8219_c0_seq1|m.3359.path1;Name=comp8219_c0_seq1|m.3359;Target=comp8219_c0_seq1|m.3359 1 224;Gap=M224
###
scaffold62494_1_size1218	merc_genome	cDNA_match	406	1198	99	-	.	ID=comp8219_c0_seq1|m.3359.path2;Name=comp8219_c0_seq1|m.3359;Target=comp8219_c0_seq1|m.3359 225 1017;Gap=M793
###
scaffold1834_1_size30329	merc_genome	cDNA_match	15818	16034	89	-	.	ID=comp8220_c0_seq1|m.3360.path1;Name=comp8220_c0_seq1|m.3360;Target=comp8220_c0_seq1|m.3360 26 267;Gap=M49 I25 M168
scaffold1834_1_size30329	merc_genome	cDNA_match	13434	14111	100	-	.	ID=comp8220_c0_seq1|m.3360.path1;Name=comp8220_c0_seq1|m.3360;Target=comp8220_c0_seq1|m.3360 268 945;Gap=M678
###
scaffold_1309	merc_genome	cDNA_match	13047	13610	98	+	.	ID=comp8221_c0_seq1|m.3361.path1;Name=comp8221_c0_seq1|m.3361;Target=comp8221_c0_seq1|m.3361 1 564;Gap=M564
###
scaffold4911_1_size16670	merc_genome	cDNA_match	13238	13804	95	-	.	ID=comp8221_c0_seq1|m.3361.path2;Name=comp8221_c0_seq1|m.3361;Target=comp8221_c0_seq1|m.3361 1 567;Gap=M567
###
scaffold_1920	merc_genome	cDNA_match	2738	2933	100	-	.	ID=comp8224_c0_seq1|m.3362.path1;Name=comp8224_c0_seq1|m.3362;Target=comp8224_c0_seq1|m.3362 1 196;Gap=M196
scaffold_1920	merc_genome	cDNA_match	2336	2413	100	-	.	ID=comp8224_c0_seq1|m.3362.path1;Name=comp8224_c0_seq1|m.3362;Target=comp8224_c0_seq1|m.3362 197 274;Gap=M78
scaffold_1920	merc_genome	cDNA_match	1128	1588	96	-	.	ID=comp8224_c0_seq1|m.3362.path1;Name=comp8224_c0_seq1|m.3362;Target=comp8224_c0_seq1|m.3362 275 724;Gap=M360 D1 M13 D1 M15 D1 M13 D2 M6 D1 M6 D2 M23 D1 M6 D1 M4 D1 M4
###
scaffold127358_1_size601	merc_genome	cDNA_match	101	293	99	+	.	ID=comp8228_c0_seq1|m.3363.path1;Name=comp8228_c0_seq1|m.3363;Target=comp8228_c0_seq1|m.3363 1 193;Gap=M193
scaffold127358_1_size601	merc_genome	cDNA_match	506	601	100	+	.	ID=comp8228_c0_seq1|m.3363.path1;Name=comp8228_c0_seq1|m.3363;Target=comp8228_c0_seq1|m.3363 194 289;Gap=M96
###
scaffold_2275	merc_genome	cDNA_match	1781	1991	100	+	.	ID=comp8230_c0_seq1|m.3364.path1;Name=comp8230_c0_seq1|m.3364;Target=comp8230_c0_seq1|m.3364 1 211;Gap=M211
scaffold_2275	merc_genome	cDNA_match	2562	2644	100	+	.	ID=comp8230_c0_seq1|m.3364.path1;Name=comp8230_c0_seq1|m.3364;Target=comp8230_c0_seq1|m.3364 212 294;Gap=M83
scaffold_2275	merc_genome	cDNA_match	2734	2869	100	+	.	ID=comp8230_c0_seq1|m.3364.path1;Name=comp8230_c0_seq1|m.3364;Target=comp8230_c0_seq1|m.3364 295 430;Gap=M136
###
scaffold3845_1_size19638	merc_genome	cDNA_match	6017	6102	100	+	.	ID=comp8231_c0_seq1|m.3365.path1;Name=comp8231_c0_seq1|m.3365;Target=comp8231_c0_seq1|m.3365 1 86;Gap=M86
scaffold3845_1_size19638	merc_genome	cDNA_match	6308	6389	100	+	.	ID=comp8231_c0_seq1|m.3365.path1;Name=comp8231_c0_seq1|m.3365;Target=comp8231_c0_seq1|m.3365 87 168;Gap=M82
scaffold3845_1_size19638	merc_genome	cDNA_match	6494	6571	100	+	.	ID=comp8231_c0_seq1|m.3365.path1;Name=comp8231_c0_seq1|m.3365;Target=comp8231_c0_seq1|m.3365 169 246;Gap=M78
scaffold3845_1_size19638	merc_genome	cDNA_match	6671	6730	100	+	.	ID=comp8231_c0_seq1|m.3365.path1;Name=comp8231_c0_seq1|m.3365;Target=comp8231_c0_seq1|m.3365 247 306;Gap=M60
scaffold3845_1_size19638	merc_genome	cDNA_match	6847	6951	100	+	.	ID=comp8231_c0_seq1|m.3365.path1;Name=comp8231_c0_seq1|m.3365;Target=comp8231_c0_seq1|m.3365 307 411;Gap=M105
scaffold3845_1_size19638	merc_genome	cDNA_match	7540	7650	100	+	.	ID=comp8231_c0_seq1|m.3365.path1;Name=comp8231_c0_seq1|m.3365;Target=comp8231_c0_seq1|m.3365 412 522;Gap=M111
scaffold3845_1_size19638	merc_genome	cDNA_match	8336	8377	100	+	.	ID=comp8231_c0_seq1|m.3365.path1;Name=comp8231_c0_seq1|m.3365;Target=comp8231_c0_seq1|m.3365 523 564;Gap=M42
scaffold3845_1_size19638	merc_genome	cDNA_match	9036	9143	100	+	.	ID=comp8231_c0_seq1|m.3365.path1;Name=comp8231_c0_seq1|m.3365;Target=comp8231_c0_seq1|m.3365 565 672;Gap=M108
scaffold3845_1_size19638	merc_genome	cDNA_match	9243	9427	100	+	.	ID=comp8231_c0_seq1|m.3365.path1;Name=comp8231_c0_seq1|m.3365;Target=comp8231_c0_seq1|m.3365 673 857;Gap=M185
scaffold3845_1_size19638	merc_genome	cDNA_match	9744	9874	100	+	.	ID=comp8231_c0_seq1|m.3365.path1;Name=comp8231_c0_seq1|m.3365;Target=comp8231_c0_seq1|m.3365 858 988;Gap=M131
scaffold3845_1_size19638	merc_genome	cDNA_match	9947	10096	100	+	.	ID=comp8231_c0_seq1|m.3365.path1;Name=comp8231_c0_seq1|m.3365;Target=comp8231_c0_seq1|m.3365 989 1138;Gap=M150
scaffold3845_1_size19638	merc_genome	cDNA_match	10234	10325	100	+	.	ID=comp8231_c0_seq1|m.3365.path1;Name=comp8231_c0_seq1|m.3365;Target=comp8231_c0_seq1|m.3365 1139 1230;Gap=M92
scaffold3845_1_size19638	merc_genome	cDNA_match	11123	11171	100	+	.	ID=comp8231_c0_seq1|m.3365.path1;Name=comp8231_c0_seq1|m.3365;Target=comp8231_c0_seq1|m.3365 1231 1279;Gap=M49
scaffold3845_1_size19638	merc_genome	cDNA_match	11540	11610	100	+	.	ID=comp8231_c0_seq1|m.3365.path1;Name=comp8231_c0_seq1|m.3365;Target=comp8231_c0_seq1|m.3365 1280 1350;Gap=M71
scaffold3845_1_size19638	merc_genome	cDNA_match	11826	11945	100	+	.	ID=comp8231_c0_seq1|m.3365.path1;Name=comp8231_c0_seq1|m.3365;Target=comp8231_c0_seq1|m.3365 1351 1470;Gap=M120
scaffold3845_1_size19638	merc_genome	cDNA_match	12373	12458	100	+	.	ID=comp8231_c0_seq1|m.3365.path1;Name=comp8231_c0_seq1|m.3365;Target=comp8231_c0_seq1|m.3365 1471 1556;Gap=M86
scaffold3845_1_size19638	merc_genome	cDNA_match	13206	13251	100	+	.	ID=comp8231_c0_seq1|m.3365.path1;Name=comp8231_c0_seq1|m.3365;Target=comp8231_c0_seq1|m.3365 1557 1602;Gap=M46
scaffold3845_1_size19638	merc_genome	cDNA_match	13989	14021	100	+	.	ID=comp8231_c0_seq1|m.3365.path1;Name=comp8231_c0_seq1|m.3365;Target=comp8231_c0_seq1|m.3365 1603 1635;Gap=M33
###
scaffold830_1_size44727	merc_genome	cDNA_match	190	350	85	+	.	ID=comp8233_c0_seq1|m.3366.path1;Name=comp8233_c0_seq1|m.3366;Target=comp8233_c0_seq1|m.3366 1 148;Gap=M7 I1 M30 D1 M11 D2 M6 D1 M4 D1 M2 D1 M8 I1 M27 D3 M7 D1 M11 D1 M8 D1 M4 D1 M14 D1 M5 D1 M2
scaffold830_1_size44727	merc_genome	cDNA_match	448	525	87	+	.	ID=comp8233_c0_seq1|m.3366.path1;Name=comp8233_c0_seq1|m.3366;Target=comp8233_c0_seq1|m.3366 149 219;Gap=M12 D2 M16 D2 M5 D1 M5 D2 M33
scaffold830_1_size44727	merc_genome	cDNA_match	1457	1576	100	+	.	ID=comp8233_c0_seq1|m.3366.path1;Name=comp8233_c0_seq1|m.3366;Target=comp8233_c0_seq1|m.3366 220 339;Gap=M120
scaffold830_1_size44727	merc_genome	cDNA_match	1675	1793	100	+	.	ID=comp8233_c0_seq1|m.3366.path1;Name=comp8233_c0_seq1|m.3366;Target=comp8233_c0_seq1|m.3366 340 458;Gap=M119
scaffold830_1_size44727	merc_genome	cDNA_match	1886	1967	100	+	.	ID=comp8233_c0_seq1|m.3366.path1;Name=comp8233_c0_seq1|m.3366;Target=comp8233_c0_seq1|m.3366 459 540;Gap=M82
###
scaffold_647	merc_genome	cDNA_match	11486	11811	100	-	.	ID=comp8237_c0_seq1|m.3367.path1;Name=comp8237_c0_seq1|m.3367;Target=comp8237_c0_seq1|m.3367 27 352;Gap=M326
scaffold_647	merc_genome	cDNA_match	8724	9676	100	-	.	ID=comp8237_c0_seq1|m.3367.path1;Name=comp8237_c0_seq1|m.3367;Target=comp8237_c0_seq1|m.3367 353 1305;Gap=M953
###
scaffold_647	merc_genome	cDNA_match	11566	11848	90	+	.	ID=comp8237_c0_seq1|m.3368.path1;Name=comp8237_c0_seq1|m.3368;Target=comp8237_c0_seq1|m.3368 1 313;Gap=M245 I30 M38
###
scaffold_647	merc_genome	cDNA_match	11692	11795	100	+	.	ID=comp8237_c0_seq1|m.3368.path2;Name=comp8237_c0_seq1|m.3368;Target=comp8237_c0_seq1|m.3368 314 417;Gap=M104
###
scaffold522_1_size53515	merc_genome	cDNA_match	450	506	96	+	.	ID=comp8242_c0_seq1|m.3369.path1;Name=comp8242_c0_seq1|m.3369;Target=comp8242_c0_seq1|m.3369 3 59;Gap=M57
scaffold522_1_size53515	merc_genome	cDNA_match	855	952	92	+	.	ID=comp8242_c0_seq1|m.3369.path1;Name=comp8242_c0_seq1|m.3369;Target=comp8242_c0_seq1|m.3369 60 157;Gap=M98
scaffold522_1_size53515	merc_genome	cDNA_match	1032	1083	67	+	.	ID=comp8242_c0_seq1|m.3369.path1;Name=comp8242_c0_seq1|m.3369;Target=comp8242_c0_seq1|m.3369 158 227;Gap=M23 I18 M29
scaffold522_1_size53515	merc_genome	cDNA_match	1634	1718	54	+	.	ID=comp8242_c0_seq1|m.3369.path1;Name=comp8242_c0_seq1|m.3369;Target=comp8242_c0_seq1|m.3369 228 309;Gap=M16 I2 M3 D6 M17 I2 M8 D2 M12 D1 M11 I1 M3 I1 M6
scaffold522_1_size53515	merc_genome	cDNA_match	2021	2022	100	+	.	ID=comp8242_c0_seq1|m.3369.path1;Name=comp8242_c0_seq1|m.3369;Target=comp8242_c0_seq1|m.3369 310 311;Gap=M2
scaffold522_1_size53515	merc_genome	cDNA_match	8449	8456	87	+	.	ID=comp8242_c0_seq1|m.3369.path1;Name=comp8242_c0_seq1|m.3369;Target=comp8242_c0_seq1|m.3369 312 319;Gap=M8
scaffold522_1_size53515	merc_genome	cDNA_match	11092	11218	100	+	.	ID=comp8242_c0_seq1|m.3369.path1;Name=comp8242_c0_seq1|m.3369;Target=comp8242_c0_seq1|m.3369 320 446;Gap=M127
scaffold522_1_size53515	merc_genome	cDNA_match	11331	11400	97	+	.	ID=comp8242_c0_seq1|m.3369.path1;Name=comp8242_c0_seq1|m.3369;Target=comp8242_c0_seq1|m.3369 447 514;Gap=M66 D2 M2
scaffold522_1_size53515	merc_genome	cDNA_match	11517	11674	86	+	.	ID=comp8242_c0_seq1|m.3369.path1;Name=comp8242_c0_seq1|m.3369;Target=comp8242_c0_seq1|m.3369 515 687;Gap=M3 I10 M7 I3 M11 I1 M3 I1 M134
scaffold522_1_size53515	merc_genome	cDNA_match	11764	11877	100	+	.	ID=comp8242_c0_seq1|m.3369.path1;Name=comp8242_c0_seq1|m.3369;Target=comp8242_c0_seq1|m.3369 688 801;Gap=M114
scaffold522_1_size53515	merc_genome	cDNA_match	12012	12054	100	+	.	ID=comp8242_c0_seq1|m.3369.path1;Name=comp8242_c0_seq1|m.3369;Target=comp8242_c0_seq1|m.3369 802 844;Gap=M43
scaffold522_1_size53515	merc_genome	cDNA_match	12163	12204	100	+	.	ID=comp8242_c0_seq1|m.3369.path1;Name=comp8242_c0_seq1|m.3369;Target=comp8242_c0_seq1|m.3369 845 886;Gap=M42
scaffold522_1_size53515	merc_genome	cDNA_match	12377	12501	100	+	.	ID=comp8242_c0_seq1|m.3369.path1;Name=comp8242_c0_seq1|m.3369;Target=comp8242_c0_seq1|m.3369 887 1011;Gap=M125
scaffold522_1_size53515	merc_genome	cDNA_match	12593	12605	100	+	.	ID=comp8242_c0_seq1|m.3369.path1;Name=comp8242_c0_seq1|m.3369;Target=comp8242_c0_seq1|m.3369 1012 1024;Gap=M13
scaffold522_1_size53515	merc_genome	cDNA_match	12717	12867	71	+	.	ID=comp8242_c0_seq1|m.3369.path1;Name=comp8242_c0_seq1|m.3369;Target=comp8242_c0_seq1|m.3369 1025 1167;Gap=M77 I1 M6 D4 M6 D1 M16 D3 M2 D1 M35
scaffold522_1_size53515	merc_genome	cDNA_match	12918	13081	95	+	.	ID=comp8242_c0_seq1|m.3369.path1;Name=comp8242_c0_seq1|m.3369;Target=comp8242_c0_seq1|m.3369 1179 1342;Gap=M164
scaffold522_1_size53515	merc_genome	cDNA_match	13160	13236	100	+	.	ID=comp8242_c0_seq1|m.3369.path1;Name=comp8242_c0_seq1|m.3369;Target=comp8242_c0_seq1|m.3369 1343 1419;Gap=M77
scaffold522_1_size53515	merc_genome	cDNA_match	13320	13520	100	+	.	ID=comp8242_c0_seq1|m.3369.path1;Name=comp8242_c0_seq1|m.3369;Target=comp8242_c0_seq1|m.3369 1420 1620;Gap=M201
scaffold522_1_size53515	merc_genome	cDNA_match	13609	13734	100	+	.	ID=comp8242_c0_seq1|m.3369.path1;Name=comp8242_c0_seq1|m.3369;Target=comp8242_c0_seq1|m.3369 1621 1746;Gap=M126
scaffold522_1_size53515	merc_genome	cDNA_match	13811	13864	100	+	.	ID=comp8242_c0_seq1|m.3369.path1;Name=comp8242_c0_seq1|m.3369;Target=comp8242_c0_seq1|m.3369 1747 1800;Gap=M54
###
scaffold3786_1_size19870	merc_genome	cDNA_match	16326	16436	96	+	.	ID=comp8242_c0_seq1|m.3370.path1;Name=comp8242_c0_seq1|m.3370;Target=comp8242_c0_seq1|m.3370 1 111;Gap=M111
scaffold3786_1_size19870	merc_genome	cDNA_match	16672	16720	83	+	.	ID=comp8242_c0_seq1|m.3370.path1;Name=comp8242_c0_seq1|m.3370;Target=comp8242_c0_seq1|m.3370 112 153;Gap=M42 D7
scaffold3786_1_size19870	merc_genome	cDNA_match	16818	16887	95	+	.	ID=comp8242_c0_seq1|m.3370.path1;Name=comp8242_c0_seq1|m.3370;Target=comp8242_c0_seq1|m.3370 154 223;Gap=M70
scaffold3786_1_size19870	merc_genome	cDNA_match	16997	17085	96	+	.	ID=comp8242_c0_seq1|m.3370.path1;Name=comp8242_c0_seq1|m.3370;Target=comp8242_c0_seq1|m.3370 224 312;Gap=M89
###
scaffold522_1_size53515	merc_genome	cDNA_match	11519	11656	84	-	.	ID=comp8242_c0_seq1|m.3370.path2;Name=comp8242_c0_seq1|m.3370;Target=comp8242_c0_seq1|m.3370 1 153;Gap=M116 I1 M3 I1 M11 I3 M7 I10 M1
scaffold522_1_size53515	merc_genome	cDNA_match	11331	11400	100	-	.	ID=comp8242_c0_seq1|m.3370.path2;Name=comp8242_c0_seq1|m.3370;Target=comp8242_c0_seq1|m.3370 154 223;Gap=M70
scaffold522_1_size53515	merc_genome	cDNA_match	11130	11218	100	-	.	ID=comp8242_c0_seq1|m.3370.path2;Name=comp8242_c0_seq1|m.3370;Target=comp8242_c0_seq1|m.3370 224 312;Gap=M89
###
scaffold1183_1_size37874	merc_genome	cDNA_match	24359	24474	100	-	.	ID=comp8246_c0_seq1|m.3371.path1;Name=comp8246_c0_seq1|m.3371;Target=comp8246_c0_seq1|m.3371 1 116;Gap=M116
scaffold1183_1_size37874	merc_genome	cDNA_match	24071	24099	100	-	.	ID=comp8246_c0_seq1|m.3371.path1;Name=comp8246_c0_seq1|m.3371;Target=comp8246_c0_seq1|m.3371 117 145;Gap=M29
scaffold1183_1_size37874	merc_genome	cDNA_match	23786	23965	100	-	.	ID=comp8246_c0_seq1|m.3371.path1;Name=comp8246_c0_seq1|m.3371;Target=comp8246_c0_seq1|m.3371 146 325;Gap=M180
scaffold1183_1_size37874	merc_genome	cDNA_match	22596	22853	100	-	.	ID=comp8246_c0_seq1|m.3371.path1;Name=comp8246_c0_seq1|m.3371;Target=comp8246_c0_seq1|m.3371 326 583;Gap=M258
scaffold1183_1_size37874	merc_genome	cDNA_match	22276	22474	100	-	.	ID=comp8246_c0_seq1|m.3371.path1;Name=comp8246_c0_seq1|m.3371;Target=comp8246_c0_seq1|m.3371 584 782;Gap=M199
scaffold1183_1_size37874	merc_genome	cDNA_match	21222	21240	100	-	.	ID=comp8246_c0_seq1|m.3371.path1;Name=comp8246_c0_seq1|m.3371;Target=comp8246_c0_seq1|m.3371 783 801;Gap=M19
###
scaffold1183_1_size37874	merc_genome	cDNA_match	20248	20628	100	-	.	ID=comp8246_c0_seq1|m.3372.path1;Name=comp8246_c0_seq1|m.3372;Target=comp8246_c0_seq1|m.3372 1 381;Gap=M381
###
scaffold71952_1_size1067	merc_genome	cDNA_match	911	1067	100	-	.	ID=comp8247_c0_seq1|m.3373.path1;Name=comp8247_c0_seq1|m.3373;Target=comp8247_c0_seq1|m.3373 207 363;Gap=M157
scaffold71952_1_size1067	merc_genome	cDNA_match	345	812	99	-	.	ID=comp8247_c0_seq1|m.3373.path1;Name=comp8247_c0_seq1|m.3373;Target=comp8247_c0_seq1|m.3373 364 831;Gap=M468
###
scaffold44633_1_size1673	merc_genome	cDNA_match	1307	1673	98	+	.	ID=comp8247_c0_seq1|m.3373.path2;Name=comp8247_c0_seq1|m.3373;Target=comp8247_c0_seq1|m.3373 1 367;Gap=M367
###
scaffold4790_1_size16922	merc_genome	cDNA_match	11847	12294	99	-	.	ID=comp8251_c0_seq1|m.3374.path1;Name=comp8251_c0_seq1|m.3374;Target=comp8251_c0_seq1|m.3374 1 448;Gap=M448
###
scaffold101225_1_size769	merc_genome	cDNA_match	18	263	100	+	.	ID=comp8251_c0_seq1|m.3374.path2;Name=comp8251_c0_seq1|m.3374;Target=comp8251_c0_seq1|m.3374 449 694;Gap=M246
scaffold101225_1_size769	merc_genome	cDNA_match	431	672	100	+	.	ID=comp8251_c0_seq1|m.3374.path2;Name=comp8251_c0_seq1|m.3374;Target=comp8251_c0_seq1|m.3374 695 936;Gap=M242
###
scaffold208_1_size74004	merc_genome	cDNA_match	26311	27126	99	-	.	ID=comp8252_c0_seq1|m.3375.path1;Name=comp8252_c0_seq1|m.3375;Target=comp8252_c0_seq1|m.3375 1 816;Gap=M816
###
scaffold208_1_size74004	merc_genome	cDNA_match	26667	26984	99	-	.	ID=comp8252_c0_seq1|m.3376.path1;Name=comp8252_c0_seq1|m.3376;Target=comp8252_c0_seq1|m.3376 1 318;Gap=M318
###
scaffold1492_1_size33856	merc_genome	cDNA_match	13419	13494	100	+	.	ID=comp8254_c0_seq1|m.3377.path1;Name=comp8254_c0_seq1|m.3377;Target=comp8254_c0_seq1|m.3377 1 76;Gap=M76
scaffold1492_1_size33856	merc_genome	cDNA_match	13648	13689	100	+	.	ID=comp8254_c0_seq1|m.3377.path1;Name=comp8254_c0_seq1|m.3377;Target=comp8254_c0_seq1|m.3377 77 118;Gap=M42
scaffold1492_1_size33856	merc_genome	cDNA_match	14662	14946	100	+	.	ID=comp8254_c0_seq1|m.3377.path1;Name=comp8254_c0_seq1|m.3377;Target=comp8254_c0_seq1|m.3377 119 403;Gap=M285
scaffold1492_1_size33856	merc_genome	cDNA_match	15026	15051	100	+	.	ID=comp8254_c0_seq1|m.3377.path1;Name=comp8254_c0_seq1|m.3377;Target=comp8254_c0_seq1|m.3377 404 429;Gap=M26
###
scaffold898_1_size42875	merc_genome	cDNA_match	20082	20491	87	+	.	ID=comp8254_c0_seq1|m.3377.path2;Name=comp8254_c0_seq1|m.3377;Target=comp8254_c0_seq1|m.3377 1 429;Gap=M257 I1 M86 I18 M67
###
scaffold1492_1_size33856	merc_genome	cDNA_match	15026	15038	100	-	.	ID=comp8254_c0_seq1|m.3378.path1;Name=comp8254_c0_seq1|m.3378;Target=comp8254_c0_seq1|m.3378 1 13;Gap=M13
scaffold1492_1_size33856	merc_genome	cDNA_match	14662	14946	100	-	.	ID=comp8254_c0_seq1|m.3378.path1;Name=comp8254_c0_seq1|m.3378;Target=comp8254_c0_seq1|m.3378 14 298;Gap=M285
scaffold1492_1_size33856	merc_genome	cDNA_match	13648	13689	100	-	.	ID=comp8254_c0_seq1|m.3378.path1;Name=comp8254_c0_seq1|m.3378;Target=comp8254_c0_seq1|m.3378 299 340;Gap=M42
scaffold1492_1_size33856	merc_genome	cDNA_match	13412	13494	100	-	.	ID=comp8254_c0_seq1|m.3378.path1;Name=comp8254_c0_seq1|m.3378;Target=comp8254_c0_seq1|m.3378 341 423;Gap=M83
###
scaffold898_1_size42875	merc_genome	cDNA_match	20075	20478	87	-	.	ID=comp8254_c0_seq1|m.3378.path2;Name=comp8254_c0_seq1|m.3378;Target=comp8254_c0_seq1|m.3378 1 423;Gap=M54 I18 M86 I1 M264
###
scaffold61251_1_size1242	merc_genome	cDNA_match	928	1077	97	-	.	ID=comp8257_c0_seq1|m.3379.path1;Name=comp8257_c0_seq1|m.3379;Target=comp8257_c0_seq1|m.3379 199 348;Gap=M150
###
scaffold208134_1_size310	merc_genome	cDNA_match	1	115	99	+	.	ID=comp8257_c0_seq1|m.3379.path2;Name=comp8257_c0_seq1|m.3379;Target=comp8257_c0_seq1|m.3379 234 348;Gap=M115
###
scaffold160897_1_size451	merc_genome	cDNA_match	136	223	100	-	.	ID=comp8257_c0_seq1|m.3379.path3;Name=comp8257_c0_seq1|m.3379;Target=comp8257_c0_seq1|m.3379 1 88;Gap=M88
###
scaffold61251_1_size1242	merc_genome	cDNA_match	1084	1171	97	-	.	ID=comp8257_c0_seq1|m.3379.path4;Name=comp8257_c0_seq1|m.3379;Target=comp8257_c0_seq1|m.3379 1 88;Gap=M88
###
scaffold878_1_size43353	merc_genome	cDNA_match	30525	31181	100	-	.	ID=comp8258_c0_seq1|m.3380.path1;Name=comp8258_c0_seq1|m.3380;Target=comp8258_c0_seq1|m.3380 1 657;Gap=M657
scaffold878_1_size43353	merc_genome	cDNA_match	30387	30458	100	-	.	ID=comp8258_c0_seq1|m.3380.path1;Name=comp8258_c0_seq1|m.3380;Target=comp8258_c0_seq1|m.3380 658 729;Gap=M72
scaffold878_1_size43353	merc_genome	cDNA_match	28483	28563	100	-	.	ID=comp8258_c0_seq1|m.3380.path1;Name=comp8258_c0_seq1|m.3380;Target=comp8258_c0_seq1|m.3380 730 810;Gap=M81
###
scaffold15659_1_size6399	merc_genome	cDNA_match	4183	4233	100	-	.	ID=comp8260_c0_seq1|m.3381.path1;Name=comp8260_c0_seq1|m.3381;Target=comp8260_c0_seq1|m.3381 1 51;Gap=M51
scaffold15659_1_size6399	merc_genome	cDNA_match	2172	2396	100	-	.	ID=comp8260_c0_seq1|m.3381.path1;Name=comp8260_c0_seq1|m.3381;Target=comp8260_c0_seq1|m.3381 52 276;Gap=M225
scaffold15659_1_size6399	merc_genome	cDNA_match	1993	2080	100	-	.	ID=comp8260_c0_seq1|m.3381.path1;Name=comp8260_c0_seq1|m.3381;Target=comp8260_c0_seq1|m.3381 277 364;Gap=M88
scaffold15659_1_size6399	merc_genome	cDNA_match	1732	1841	100	-	.	ID=comp8260_c0_seq1|m.3381.path1;Name=comp8260_c0_seq1|m.3381;Target=comp8260_c0_seq1|m.3381 365 474;Gap=M110
scaffold15659_1_size6399	merc_genome	cDNA_match	1535	1625	100	-	.	ID=comp8260_c0_seq1|m.3381.path1;Name=comp8260_c0_seq1|m.3381;Target=comp8260_c0_seq1|m.3381 475 565;Gap=M91
scaffold15659_1_size6399	merc_genome	cDNA_match	1184	1372	99	-	.	ID=comp8260_c0_seq1|m.3381.path1;Name=comp8260_c0_seq1|m.3381;Target=comp8260_c0_seq1|m.3381 566 754;Gap=M189
scaffold15659_1_size6399	merc_genome	cDNA_match	956	1015	100	-	.	ID=comp8260_c0_seq1|m.3381.path1;Name=comp8260_c0_seq1|m.3381;Target=comp8260_c0_seq1|m.3381 755 814;Gap=M60
scaffold15659_1_size6399	merc_genome	cDNA_match	718	887	100	-	.	ID=comp8260_c0_seq1|m.3381.path1;Name=comp8260_c0_seq1|m.3381;Target=comp8260_c0_seq1|m.3381 815 984;Gap=M170
###
scaffold_545	merc_genome	cDNA_match	6522	6614	100	+	.	ID=comp8262_c0_seq1|m.3382.path1;Name=comp8262_c0_seq1|m.3382;Target=comp8262_c0_seq1|m.3382 1 93;Gap=M93
scaffold_545	merc_genome	cDNA_match	6788	6962	100	+	.	ID=comp8262_c0_seq1|m.3382.path1;Name=comp8262_c0_seq1|m.3382;Target=comp8262_c0_seq1|m.3382 94 268;Gap=M175
scaffold_545	merc_genome	cDNA_match	7222	7254	100	+	.	ID=comp8262_c0_seq1|m.3382.path1;Name=comp8262_c0_seq1|m.3382;Target=comp8262_c0_seq1|m.3382 292 324;Gap=M33
###
scaffold_297	merc_genome	cDNA_match	41354	42385	98	+	.	ID=comp8264_c0_seq1|m.3383.path1;Name=comp8264_c0_seq1|m.3383;Target=comp8264_c0_seq1|m.3383 1 1032;Gap=M1032
###
scaffold_297	merc_genome	cDNA_match	41353	41655	100	-	.	ID=comp8264_c0_seq1|m.3384.path1;Name=comp8264_c0_seq1|m.3384;Target=comp8264_c0_seq1|m.3384 1 303;Gap=M303
###
scaffold328_1_size63423	merc_genome	cDNA_match	62218	62322	96	+	.	ID=comp8265_c0_seq1|m.3385.path1;Name=comp8265_c0_seq1|m.3385;Target=comp8265_c0_seq1|m.3385 1 105;Gap=M105
scaffold328_1_size63423	merc_genome	cDNA_match	62441	62497	100	+	.	ID=comp8265_c0_seq1|m.3385.path1;Name=comp8265_c0_seq1|m.3385;Target=comp8265_c0_seq1|m.3385 106 162;Gap=M57
scaffold328_1_size63423	merc_genome	cDNA_match	62591	62653	96	+	.	ID=comp8265_c0_seq1|m.3385.path1;Name=comp8265_c0_seq1|m.3385;Target=comp8265_c0_seq1|m.3385 163 225;Gap=M63
scaffold328_1_size63423	merc_genome	cDNA_match	62725	62793	100	+	.	ID=comp8265_c0_seq1|m.3385.path1;Name=comp8265_c0_seq1|m.3385;Target=comp8265_c0_seq1|m.3385 226 294;Gap=M69
scaffold328_1_size63423	merc_genome	cDNA_match	62948	63042	100	+	.	ID=comp8265_c0_seq1|m.3385.path1;Name=comp8265_c0_seq1|m.3385;Target=comp8265_c0_seq1|m.3385 295 389;Gap=M95
scaffold328_1_size63423	merc_genome	cDNA_match	63219	63314	93	+	.	ID=comp8265_c0_seq1|m.3385.path1;Name=comp8265_c0_seq1|m.3385;Target=comp8265_c0_seq1|m.3385 400 491;Gap=M1 D4 M91
###
scaffold1660_1_size32045	merc_genome	cDNA_match	1329	1407	100	-	.	ID=comp8265_c0_seq1|m.3385.path2;Name=comp8265_c0_seq1|m.3385;Target=comp8265_c0_seq1|m.3385 492 570;Gap=M79
scaffold1660_1_size32045	merc_genome	cDNA_match	815	943	100	-	.	ID=comp8265_c0_seq1|m.3385.path2;Name=comp8265_c0_seq1|m.3385;Target=comp8265_c0_seq1|m.3385 571 699;Gap=M129
scaffold1660_1_size32045	merc_genome	cDNA_match	138	244	100	-	.	ID=comp8265_c0_seq1|m.3385.path2;Name=comp8265_c0_seq1|m.3385;Target=comp8265_c0_seq1|m.3385 700 806;Gap=M107
###
scaffold32240_1_size2315	merc_genome	cDNA_match	183	456	95	+	.	ID=comp8266_c0_seq1|m.3386.path1;Name=comp8266_c0_seq1|m.3386;Target=comp8266_c0_seq1|m.3386 1 288;Gap=M221 I14 M53
scaffold32240_1_size2315	merc_genome	cDNA_match	560	735	99	+	.	ID=comp8266_c0_seq1|m.3386.path1;Name=comp8266_c0_seq1|m.3386;Target=comp8266_c0_seq1|m.3386 289 464;Gap=M176
scaffold32240_1_size2315	merc_genome	cDNA_match	1407	1515	100	+	.	ID=comp8266_c0_seq1|m.3386.path1;Name=comp8266_c0_seq1|m.3386;Target=comp8266_c0_seq1|m.3386 465 573;Gap=M109
scaffold32240_1_size2315	merc_genome	cDNA_match	1625	1738	94	+	.	ID=comp8266_c0_seq1|m.3386.path1;Name=comp8266_c0_seq1|m.3386;Target=comp8266_c0_seq1|m.3386 574 681;Gap=M101 D6 M7
###
scaffold32240_1_size2315	merc_genome	cDNA_match	567	735	99	+	.	ID=comp8266_c0_seq1|m.3387.path1;Name=comp8266_c0_seq1|m.3387;Target=comp8266_c0_seq1|m.3387 1 169;Gap=M169
scaffold32240_1_size2315	merc_genome	cDNA_match	1407	1515	100	+	.	ID=comp8266_c0_seq1|m.3387.path1;Name=comp8266_c0_seq1|m.3387;Target=comp8266_c0_seq1|m.3387 170 278;Gap=M109
scaffold32240_1_size2315	merc_genome	cDNA_match	1625	1655	100	+	.	ID=comp8266_c0_seq1|m.3387.path1;Name=comp8266_c0_seq1|m.3387;Target=comp8266_c0_seq1|m.3387 279 309;Gap=M31
###
scaffold206238_1_size314	merc_genome	cDNA_match	84	218	100	+	.	ID=comp8267_c0_seq1|m.3388.path1;Name=comp8267_c0_seq1|m.3388;Target=comp8267_c0_seq1|m.3388 1 135;Gap=M135
###
scaffold47546_1_size1573	merc_genome	cDNA_match	188	867	99	+	.	ID=comp8267_c0_seq1|m.3388.path2;Name=comp8267_c0_seq1|m.3388;Target=comp8267_c0_seq1|m.3388 136 816;Gap=M662 I1 M18
###
scaffold4328_1_size18133	merc_genome	cDNA_match	569	1999	100	-	.	ID=comp8269_c0_seq1|m.3389.path1;Name=comp8269_c0_seq1|m.3389;Target=comp8269_c0_seq1|m.3389 1 1431;Gap=M1431
###
scaffold4328_1_size18133	merc_genome	cDNA_match	1051	1431	100	-	.	ID=comp8269_c0_seq1|m.3390.path1;Name=comp8269_c0_seq1|m.3390;Target=comp8269_c0_seq1|m.3390 1 381;Gap=M381
###
scaffold4328_1_size18133	merc_genome	cDNA_match	1258	1581	100	+	.	ID=comp8269_c0_seq1|m.3391.path1;Name=comp8269_c0_seq1|m.3391;Target=comp8269_c0_seq1|m.3391 1 324;Gap=M324
###
scaffold15069_1_size6574	merc_genome	cDNA_match	5503	5713	100	-	.	ID=comp8270_c0_seq1|m.3392.path1;Name=comp8270_c0_seq1|m.3392;Target=comp8270_c0_seq1|m.3392 3 213;Gap=M211
scaffold15069_1_size6574	merc_genome	cDNA_match	4724	4837	100	-	.	ID=comp8270_c0_seq1|m.3392.path1;Name=comp8270_c0_seq1|m.3392;Target=comp8270_c0_seq1|m.3392 214 327;Gap=M114
###
scaffold33731_1_size2209	merc_genome	cDNA_match	1037	1455	97	+	.	ID=comp8273_c0_seq1|m.3393.path1;Name=comp8273_c0_seq1|m.3393;Target=comp8273_c0_seq1|m.3393 1 414;Gap=M88 D4 M5 D1 M321
###
scaffold_3834	merc_genome	cDNA_match	3370	3574	100	-	.	ID=comp8274_c0_seq1|m.3394.path1;Name=comp8274_c0_seq1|m.3394;Target=comp8274_c0_seq1|m.3394 1 205;Gap=M205
scaffold_3834	merc_genome	cDNA_match	2636	2920	100	-	.	ID=comp8274_c0_seq1|m.3394.path1;Name=comp8274_c0_seq1|m.3394;Target=comp8274_c0_seq1|m.3394 206 490;Gap=M285
scaffold_3834	merc_genome	cDNA_match	1734	2100	100	-	.	ID=comp8274_c0_seq1|m.3394.path1;Name=comp8274_c0_seq1|m.3394;Target=comp8274_c0_seq1|m.3394 491 857;Gap=M367
scaffold_3834	merc_genome	cDNA_match	1201	1411	100	-	.	ID=comp8274_c0_seq1|m.3394.path1;Name=comp8274_c0_seq1|m.3394;Target=comp8274_c0_seq1|m.3394 858 1068;Gap=M211
scaffold_3834	merc_genome	cDNA_match	934	1071	100	-	.	ID=comp8274_c0_seq1|m.3394.path1;Name=comp8274_c0_seq1|m.3394;Target=comp8274_c0_seq1|m.3394 1069 1206;Gap=M138
###
scaffold_3834	merc_genome	cDNA_match	3370	3426	100	-	.	ID=comp8274_c0_seq1|m.3395.path1;Name=comp8274_c0_seq1|m.3395;Target=comp8274_c0_seq1|m.3395 1 57;Gap=M57
scaffold_3834	merc_genome	cDNA_match	2648	2920	100	-	.	ID=comp8274_c0_seq1|m.3395.path1;Name=comp8274_c0_seq1|m.3395;Target=comp8274_c0_seq1|m.3395 58 330;Gap=M273
###
scaffold19649_1_size5010	merc_genome	cDNA_match	2779	3081	98	-	.	ID=comp8276_c0_seq1|m.3396.path1;Name=comp8276_c0_seq1|m.3396;Target=comp8276_c0_seq1|m.3396 1 303;Gap=M303
###
scaffold83739_1_size926	merc_genome	cDNA_match	368	670	97	-	.	ID=comp8276_c0_seq1|m.3396.path2;Name=comp8276_c0_seq1|m.3396;Target=comp8276_c0_seq1|m.3396 1 303;Gap=M303
###
scaffold27520_1_size2760	merc_genome	cDNA_match	579	876	97	-	.	ID=comp8276_c0_seq1|m.3396.path3;Name=comp8276_c0_seq1|m.3396;Target=comp8276_c0_seq1|m.3396 1 298;Gap=M298
###
scaffold13139_1_size7215	merc_genome	cDNA_match	6858	7001	99	-	.	ID=comp8277_c0_seq1|m.3397.path1;Name=comp8277_c0_seq1|m.3397;Target=comp8277_c0_seq1|m.3397 4 147;Gap=M144
###
scaffold13139_1_size7215	merc_genome	cDNA_match	6496	7002	99	-	.	ID=comp8277_c0_seq1|m.3397.path2;Name=comp8277_c0_seq1|m.3397;Target=comp8277_c0_seq1|m.3397 148 654;Gap=M507
###
scaffold1275_1_size36451	merc_genome	cDNA_match	6955	8658	100	-	.	ID=comp8278_c0_seq1|m.3398.path1;Name=comp8278_c0_seq1|m.3398;Target=comp8278_c0_seq1|m.3398 1 1704;Gap=M1704
###
scaffold_3126	merc_genome	cDNA_match	3001	3146	100	+	.	ID=comp8279_c0_seq1|m.3399.path1;Name=comp8279_c0_seq1|m.3399;Target=comp8279_c0_seq1|m.3399 169 314;Gap=M146
scaffold_3126	merc_genome	cDNA_match	3235	3329	100	+	.	ID=comp8279_c0_seq1|m.3399.path1;Name=comp8279_c0_seq1|m.3399;Target=comp8279_c0_seq1|m.3399 315 409;Gap=M95
scaffold_3126	merc_genome	cDNA_match	3580	3658	100	+	.	ID=comp8279_c0_seq1|m.3399.path1;Name=comp8279_c0_seq1|m.3399;Target=comp8279_c0_seq1|m.3399 410 488;Gap=M79
scaffold_3126	merc_genome	cDNA_match	3744	3795	100	+	.	ID=comp8279_c0_seq1|m.3399.path1;Name=comp8279_c0_seq1|m.3399;Target=comp8279_c0_seq1|m.3399 489 540;Gap=M52
scaffold_3126	merc_genome	cDNA_match	3880	3960	100	+	.	ID=comp8279_c0_seq1|m.3399.path1;Name=comp8279_c0_seq1|m.3399;Target=comp8279_c0_seq1|m.3399 541 621;Gap=M81
scaffold_3126	merc_genome	cDNA_match	6037	6132	100	+	.	ID=comp8279_c0_seq1|m.3399.path1;Name=comp8279_c0_seq1|m.3399;Target=comp8279_c0_seq1|m.3399 622 717;Gap=M96
scaffold_3126	merc_genome	cDNA_match	6392	6495	100	+	.	ID=comp8279_c0_seq1|m.3399.path1;Name=comp8279_c0_seq1|m.3399;Target=comp8279_c0_seq1|m.3399 718 821;Gap=M104
scaffold_3126	merc_genome	cDNA_match	8347	8415	100	+	.	ID=comp8279_c0_seq1|m.3399.path1;Name=comp8279_c0_seq1|m.3399;Target=comp8279_c0_seq1|m.3399 822 890;Gap=M69
###
scaffold5993_1_size14385	merc_genome	cDNA_match	490	1059	91	+	.	ID=comp8280_c0_seq1|m.3400.path1;Name=comp8280_c0_seq1|m.3400;Target=comp8280_c0_seq1|m.3400 1 582;Gap=M120 I8 M166 I3 M254 I1 M30
###
scaffold53190_1_size1417	merc_genome	cDNA_match	351	675	92	+	.	ID=comp8280_c0_seq1|m.3400.path2;Name=comp8280_c0_seq1|m.3400;Target=comp8280_c0_seq1|m.3400 243 582;Gap=M4 I2 M4 I1 M209 I12 M108
###
scaffold39877_1_size1864	merc_genome	cDNA_match	577	918	99	+	.	ID=comp8281_c0_seq1|m.3401.path1;Name=comp8281_c0_seq1|m.3401;Target=comp8281_c0_seq1|m.3401 1 342;Gap=M342
###
scaffold40402_1_size1838	merc_genome	cDNA_match	172	603	97	-	.	ID=comp8283_c0_seq1|m.3402.path1;Name=comp8283_c0_seq1|m.3402;Target=comp8283_c0_seq1|m.3402 1 438;Gap=M307 I6 M125
###
scaffold194349_1_size344	merc_genome	cDNA_match	153	344	100	+	.	ID=comp8285_c0_seq1|m.3403.path1;Name=comp8285_c0_seq1|m.3403;Target=comp8285_c0_seq1|m.3403 1 192;Gap=M192
###
scaffold2564_1_size25175	merc_genome	cDNA_match	24163	24342	100	-	.	ID=comp8285_c0_seq1|m.3403.path2;Name=comp8285_c0_seq1|m.3403;Target=comp8285_c0_seq1|m.3403 346 525;Gap=M180
###
scaffold10466_1_size8901	merc_genome	cDNA_match	1242	2180	99	-	.	ID=comp8292_c0_seq1|m.3404.path1;Name=comp8292_c0_seq1|m.3404;Target=comp8292_c0_seq1|m.3404 1 939;Gap=M939
###
scaffold173_1_size78600	merc_genome	cDNA_match	22393	22458	100	-	.	ID=comp8299_c0_seq1|m.3405.path1;Name=comp8299_c0_seq1|m.3405;Target=comp8299_c0_seq1|m.3405 1 66;Gap=M66
scaffold173_1_size78600	merc_genome	cDNA_match	22172	22310	100	-	.	ID=comp8299_c0_seq1|m.3405.path1;Name=comp8299_c0_seq1|m.3405;Target=comp8299_c0_seq1|m.3405 67 205;Gap=M139
scaffold173_1_size78600	merc_genome	cDNA_match	21477	21598	100	-	.	ID=comp8299_c0_seq1|m.3405.path1;Name=comp8299_c0_seq1|m.3405;Target=comp8299_c0_seq1|m.3405 206 327;Gap=M122
scaffold173_1_size78600	merc_genome	cDNA_match	21173	21380	100	-	.	ID=comp8299_c0_seq1|m.3405.path1;Name=comp8299_c0_seq1|m.3405;Target=comp8299_c0_seq1|m.3405 328 535;Gap=M208
scaffold173_1_size78600	merc_genome	cDNA_match	20934	21079	100	-	.	ID=comp8299_c0_seq1|m.3405.path1;Name=comp8299_c0_seq1|m.3405;Target=comp8299_c0_seq1|m.3405 536 681;Gap=M146
scaffold173_1_size78600	merc_genome	cDNA_match	20098	20404	100	-	.	ID=comp8299_c0_seq1|m.3405.path1;Name=comp8299_c0_seq1|m.3405;Target=comp8299_c0_seq1|m.3405 682 988;Gap=M307
scaffold173_1_size78600	merc_genome	cDNA_match	19540	19790	100	-	.	ID=comp8299_c0_seq1|m.3405.path1;Name=comp8299_c0_seq1|m.3405;Target=comp8299_c0_seq1|m.3405 989 1239;Gap=M251
scaffold173_1_size78600	merc_genome	cDNA_match	18457	18657	100	-	.	ID=comp8299_c0_seq1|m.3405.path1;Name=comp8299_c0_seq1|m.3405;Target=comp8299_c0_seq1|m.3405 1240 1440;Gap=M201
scaffold173_1_size78600	merc_genome	cDNA_match	16718	17005	100	-	.	ID=comp8299_c0_seq1|m.3405.path1;Name=comp8299_c0_seq1|m.3405;Target=comp8299_c0_seq1|m.3405 1441 1728;Gap=M288
###
scaffold173_1_size78600	merc_genome	cDNA_match	18512	18657	100	+	.	ID=comp8299_c0_seq1|m.3406.path1;Name=comp8299_c0_seq1|m.3406;Target=comp8299_c0_seq1|m.3406 1 146;Gap=M146
scaffold173_1_size78600	merc_genome	cDNA_match	19540	19735	100	+	.	ID=comp8299_c0_seq1|m.3406.path1;Name=comp8299_c0_seq1|m.3406;Target=comp8299_c0_seq1|m.3406 147 342;Gap=M196
###
scaffold173_1_size78600	merc_genome	cDNA_match	21043	21079	100	+	.	ID=comp8299_c0_seq1|m.3407.path1;Name=comp8299_c0_seq1|m.3407;Target=comp8299_c0_seq1|m.3407 1 37;Gap=M37
scaffold173_1_size78600	merc_genome	cDNA_match	21173	21380	100	+	.	ID=comp8299_c0_seq1|m.3407.path1;Name=comp8299_c0_seq1|m.3407;Target=comp8299_c0_seq1|m.3407 38 245;Gap=M208
scaffold173_1_size78600	merc_genome	cDNA_match	21477	21534	100	+	.	ID=comp8299_c0_seq1|m.3407.path1;Name=comp8299_c0_seq1|m.3407;Target=comp8299_c0_seq1|m.3407 246 303;Gap=M58
###
scaffold18477_1_size5593	merc_genome	cDNA_match	385	504	100	-	.	ID=comp8300_c0_seq1|m.3408.path1;Name=comp8300_c0_seq1|m.3408;Target=comp8300_c0_seq1|m.3408 1 120;Gap=M120
###
scaffold17747_1_size5831	merc_genome	cDNA_match	885	1339	97	-	.	ID=comp8300_c0_seq1|m.3408.path2;Name=comp8300_c0_seq1|m.3408;Target=comp8300_c0_seq1|m.3408 121 588;Gap=M307 I13 M148
###
scaffold17747_1_size5831	merc_genome	cDNA_match	956	1263	95	-	.	ID=comp8300_c0_seq1|m.3409.path1;Name=comp8300_c0_seq1|m.3409;Target=comp8300_c0_seq1|m.3409 1 321;Gap=M231 I13 M77
###
scaffold_589	merc_genome	cDNA_match	84	167	100	+	.	ID=comp8305_c0_seq1|m.3410.path1;Name=comp8305_c0_seq1|m.3410;Target=comp8305_c0_seq1|m.3410 1 84;Gap=M84
###
scaffold_1291	merc_genome	cDNA_match	10777	10964	98	-	.	ID=comp8305_c0_seq1|m.3410.path2;Name=comp8305_c0_seq1|m.3410;Target=comp8305_c0_seq1|m.3410 85 272;Gap=M188
scaffold_1291	merc_genome	cDNA_match	9260	9563	100	-	.	ID=comp8305_c0_seq1|m.3410.path2;Name=comp8305_c0_seq1|m.3410;Target=comp8305_c0_seq1|m.3410 273 576;Gap=M304
###
scaffold_148	merc_genome	cDNA_match	18617	18782	100	-	.	ID=comp8308_c0_seq1|m.3411.path1;Name=comp8308_c0_seq1|m.3411;Target=comp8308_c0_seq1|m.3411 1 166;Gap=M166
scaffold_148	merc_genome	cDNA_match	18121	18504	94	-	.	ID=comp8308_c0_seq1|m.3411.path1;Name=comp8308_c0_seq1|m.3411;Target=comp8308_c0_seq1|m.3411 167 529;Gap=M60 D21 M303
scaffold_148	merc_genome	cDNA_match	17624	17881	100	-	.	ID=comp8308_c0_seq1|m.3411.path1;Name=comp8308_c0_seq1|m.3411;Target=comp8308_c0_seq1|m.3411 530 787;Gap=M258
scaffold_148	merc_genome	cDNA_match	17318	17490	100	-	.	ID=comp8308_c0_seq1|m.3411.path1;Name=comp8308_c0_seq1|m.3411;Target=comp8308_c0_seq1|m.3411 788 960;Gap=M173
scaffold_148	merc_genome	cDNA_match	17124	17203	100	-	.	ID=comp8308_c0_seq1|m.3411.path1;Name=comp8308_c0_seq1|m.3411;Target=comp8308_c0_seq1|m.3411 961 1040;Gap=M80
scaffold_148	merc_genome	cDNA_match	16896	17043	99	-	.	ID=comp8308_c0_seq1|m.3411.path1;Name=comp8308_c0_seq1|m.3411;Target=comp8308_c0_seq1|m.3411 1041 1188;Gap=M148
scaffold_148	merc_genome	cDNA_match	15528	15875	100	-	.	ID=comp8308_c0_seq1|m.3411.path1;Name=comp8308_c0_seq1|m.3411;Target=comp8308_c0_seq1|m.3411 1189 1536;Gap=M348
###
scaffold2483_1_size25717	merc_genome	cDNA_match	20042	20539	98	-	.	ID=comp8310_c0_seq1|m.3412.path1;Name=comp8310_c0_seq1|m.3412;Target=comp8310_c0_seq1|m.3412 1 498;Gap=M498
###
scaffold1909_1_size29704	merc_genome	cDNA_match	10148	10444	100	-	.	ID=comp8311_c0_seq1|m.3413.path1;Name=comp8311_c0_seq1|m.3413;Target=comp8311_c0_seq1|m.3413 1 297;Gap=M297
scaffold1909_1_size29704	merc_genome	cDNA_match	9509	9568	100	-	.	ID=comp8311_c0_seq1|m.3413.path1;Name=comp8311_c0_seq1|m.3413;Target=comp8311_c0_seq1|m.3413 298 357;Gap=M60
###
scaffold6165_1_size14037	merc_genome	cDNA_match	11654	12355	100	+	.	ID=comp8316_c0_seq1|m.3414.path1;Name=comp8316_c0_seq1|m.3414;Target=comp8316_c0_seq1|m.3414 1 702;Gap=M702
###
scaffold6165_1_size14037	merc_genome	cDNA_match	11587	11944	99	-	.	ID=comp8316_c0_seq1|m.3415.path1;Name=comp8316_c0_seq1|m.3415;Target=comp8316_c0_seq1|m.3415 1 360;Gap=M336 I2 M22
###
scaffold23528_1_size3423	merc_genome	cDNA_match	949	1614	99	+	.	ID=comp8318_c0_seq1|m.3416.path1;Name=comp8318_c0_seq1|m.3416;Target=comp8318_c0_seq1|m.3416 1 666;Gap=M666
###
scaffold23528_1_size3423	merc_genome	cDNA_match	1136	1486	99	+	.	ID=comp8318_c0_seq1|m.3417.path1;Name=comp8318_c0_seq1|m.3417;Target=comp8318_c0_seq1|m.3417 1 351;Gap=M351
###
scaffold40931_1_size1815	merc_genome	cDNA_match	633	891	99	-	.	ID=comp8322_c0_seq1|m.3418.path1;Name=comp8322_c0_seq1|m.3418;Target=comp8322_c0_seq1|m.3418 1 259;Gap=M259
scaffold40931_1_size1815	merc_genome	cDNA_match	1	516	97	-	.	ID=comp8322_c0_seq1|m.3418.path1;Name=comp8322_c0_seq1|m.3418;Target=comp8322_c0_seq1|m.3418 260 787;Gap=M349 I12 M167
###
scaffold_1643	merc_genome	cDNA_match	32	140	100	-	.	ID=comp8324_c0_seq1|m.3419.path1;Name=comp8324_c0_seq1|m.3419;Target=comp8324_c0_seq1|m.3419 1 109;Gap=M109
###
scaffold51865_1_size1450	merc_genome	cDNA_match	11	142	96	+	.	ID=comp8324_c0_seq1|m.3419.path2;Name=comp8324_c0_seq1|m.3419;Target=comp8324_c0_seq1|m.3419 110 241;Gap=M132
scaffold51865_1_size1450	merc_genome	cDNA_match	232	347	99	+	.	ID=comp8324_c0_seq1|m.3419.path2;Name=comp8324_c0_seq1|m.3419;Target=comp8324_c0_seq1|m.3419 242 357;Gap=M116
###
scaffold5483_1_size15433	merc_genome	cDNA_match	4645	4861	100	+	.	ID=comp8326_c0_seq1|m.3420.path1;Name=comp8326_c0_seq1|m.3420;Target=comp8326_c0_seq1|m.3420 1 217;Gap=M217
scaffold5483_1_size15433	merc_genome	cDNA_match	5206	5273	100	+	.	ID=comp8326_c0_seq1|m.3420.path1;Name=comp8326_c0_seq1|m.3420;Target=comp8326_c0_seq1|m.3420 218 285;Gap=M68
scaffold5483_1_size15433	merc_genome	cDNA_match	5378	5476	100	+	.	ID=comp8326_c0_seq1|m.3420.path1;Name=comp8326_c0_seq1|m.3420;Target=comp8326_c0_seq1|m.3420 286 384;Gap=M99
###
scaffold4120_1_size18766	merc_genome	cDNA_match	13427	13792	98	+	.	ID=comp8330_c0_seq1|m.3421.path1;Name=comp8330_c0_seq1|m.3421;Target=comp8330_c0_seq1|m.3421 1 366;Gap=M366
###
scaffold12566_1_size7477	merc_genome	cDNA_match	6614	6917	79	+	.	ID=comp8330_c0_seq1|m.3421.path2;Name=comp8330_c0_seq1|m.3421;Target=comp8330_c0_seq1|m.3421 1 366;Gap=M113 I62 M191
###
scaffold19608_1_size5041	merc_genome	cDNA_match	655	2526	99	+	.	ID=comp8332_c0_seq1|m.3422.path1;Name=comp8332_c0_seq1|m.3422;Target=comp8332_c0_seq1|m.3422 1 1872;Gap=M1872
###
scaffold3164_1_size22295	merc_genome	cDNA_match	18324	18422	100	-	.	ID=comp8334_c0_seq1|m.3423.path1;Name=comp8334_c0_seq1|m.3423;Target=comp8334_c0_seq1|m.3423 1 99;Gap=M99
scaffold3164_1_size22295	merc_genome	cDNA_match	18149	18214	100	-	.	ID=comp8334_c0_seq1|m.3423.path1;Name=comp8334_c0_seq1|m.3423;Target=comp8334_c0_seq1|m.3423 100 165;Gap=M66
scaffold3164_1_size22295	merc_genome	cDNA_match	17822	17887	100	-	.	ID=comp8334_c0_seq1|m.3423.path1;Name=comp8334_c0_seq1|m.3423;Target=comp8334_c0_seq1|m.3423 166 231;Gap=M66
scaffold3164_1_size22295	merc_genome	cDNA_match	17083	17130	100	-	.	ID=comp8334_c0_seq1|m.3423.path1;Name=comp8334_c0_seq1|m.3423;Target=comp8334_c0_seq1|m.3423 232 279;Gap=M48
scaffold3164_1_size22295	merc_genome	cDNA_match	16594	16725	100	-	.	ID=comp8334_c0_seq1|m.3423.path1;Name=comp8334_c0_seq1|m.3423;Target=comp8334_c0_seq1|m.3423 280 411;Gap=M132
###
scaffold1479_1_size34108	merc_genome	cDNA_match	20201	20587	99	-	.	ID=comp8335_c0_seq1|m.3424.path1;Name=comp8335_c0_seq1|m.3424;Target=comp8335_c0_seq1|m.3424 1 387;Gap=M387
###
scaffold39459_1_size1882	merc_genome	cDNA_match	1657	1668	100	-	.	ID=comp8337_c0_seq1|m.3425.path1;Name=comp8337_c0_seq1|m.3425;Target=comp8337_c0_seq1|m.3425 1 12;Gap=M12
scaffold39459_1_size1882	merc_genome	cDNA_match	1343	1578	100	-	.	ID=comp8337_c0_seq1|m.3425.path1;Name=comp8337_c0_seq1|m.3425;Target=comp8337_c0_seq1|m.3425 13 248;Gap=M236
scaffold39459_1_size1882	merc_genome	cDNA_match	1023	1259	99	-	.	ID=comp8337_c0_seq1|m.3425.path1;Name=comp8337_c0_seq1|m.3425;Target=comp8337_c0_seq1|m.3425 249 485;Gap=M237
###
scaffold_4043	merc_genome	cDNA_match	35709	35730	100	+	.	ID=comp8337_c0_seq1|m.3425.path2;Name=comp8337_c0_seq1|m.3425;Target=comp8337_c0_seq1|m.3425 486 507;Gap=M22
scaffold_4043	merc_genome	cDNA_match	36582	36761	98	+	.	ID=comp8337_c0_seq1|m.3425.path2;Name=comp8337_c0_seq1|m.3425;Target=comp8337_c0_seq1|m.3425 508 687;Gap=M180
scaffold_4043	merc_genome	cDNA_match	36892	37047	100	+	.	ID=comp8337_c0_seq1|m.3425.path2;Name=comp8337_c0_seq1|m.3425;Target=comp8337_c0_seq1|m.3425 688 843;Gap=M156
scaffold_4043	merc_genome	cDNA_match	37131	37310	100	+	.	ID=comp8337_c0_seq1|m.3425.path2;Name=comp8337_c0_seq1|m.3425;Target=comp8337_c0_seq1|m.3425 844 1023;Gap=M180
###
scaffold_2277	merc_genome	cDNA_match	868	1161	100	+	.	ID=comp8340_c0_seq1|m.3426.path1;Name=comp8340_c0_seq1|m.3426;Target=comp8340_c0_seq1|m.3426 1 294;Gap=M294
scaffold_2277	merc_genome	cDNA_match	1498	1629	100	+	.	ID=comp8340_c0_seq1|m.3426.path1;Name=comp8340_c0_seq1|m.3426;Target=comp8340_c0_seq1|m.3426 295 426;Gap=M132
scaffold_2277	merc_genome	cDNA_match	1816	2639	99	+	.	ID=comp8340_c0_seq1|m.3426.path1;Name=comp8340_c0_seq1|m.3426;Target=comp8340_c0_seq1|m.3426 427 1250;Gap=M824
scaffold_2277	merc_genome	cDNA_match	2718	2876	100	+	.	ID=comp8340_c0_seq1|m.3426.path1;Name=comp8340_c0_seq1|m.3426;Target=comp8340_c0_seq1|m.3426 1251 1409;Gap=M159
scaffold_2277	merc_genome	cDNA_match	3414	4119	100	+	.	ID=comp8340_c0_seq1|m.3426.path1;Name=comp8340_c0_seq1|m.3426;Target=comp8340_c0_seq1|m.3426 1410 2115;Gap=M706
###
scaffold_986	merc_genome	cDNA_match	17326	17471	100	+	.	ID=comp8341_c0_seq1|m.3427.path1;Name=comp8341_c0_seq1|m.3427;Target=comp8341_c0_seq1|m.3427 1 146;Gap=M146
scaffold_986	merc_genome	cDNA_match	18086	18428	100	+	.	ID=comp8341_c0_seq1|m.3427.path1;Name=comp8341_c0_seq1|m.3427;Target=comp8341_c0_seq1|m.3427 147 489;Gap=M343
scaffold_986	merc_genome	cDNA_match	19621	19705	100	+	.	ID=comp8341_c0_seq1|m.3427.path1;Name=comp8341_c0_seq1|m.3427;Target=comp8341_c0_seq1|m.3427 490 574;Gap=M85
###
scaffold_986	merc_genome	cDNA_match	6640	6726	100	+	.	ID=comp8341_c0_seq1|m.3427.path2;Name=comp8341_c0_seq1|m.3427;Target=comp8341_c0_seq1|m.3427 575 661;Gap=M87
scaffold_986	merc_genome	cDNA_match	6819	7061	100	+	.	ID=comp8341_c0_seq1|m.3427.path2;Name=comp8341_c0_seq1|m.3427;Target=comp8341_c0_seq1|m.3427 662 904;Gap=M243
scaffold_986	merc_genome	cDNA_match	7300	7376	100	+	.	ID=comp8341_c0_seq1|m.3427.path2;Name=comp8341_c0_seq1|m.3427;Target=comp8341_c0_seq1|m.3427 905 981;Gap=M77
###
scaffold14893_1_size6628	merc_genome	cDNA_match	2270	2911	100	+	.	ID=comp8342_c0_seq1|m.3428.path1;Name=comp8342_c0_seq1|m.3428;Target=comp8342_c0_seq1|m.3428 1 642;Gap=M642
scaffold14893_1_size6628	merc_genome	cDNA_match	2993	3064	100	+	.	ID=comp8342_c0_seq1|m.3428.path1;Name=comp8342_c0_seq1|m.3428;Target=comp8342_c0_seq1|m.3428 643 714;Gap=M72
scaffold14893_1_size6628	merc_genome	cDNA_match	6209	6289	100	+	.	ID=comp8342_c0_seq1|m.3428.path1;Name=comp8342_c0_seq1|m.3428;Target=comp8342_c0_seq1|m.3428 715 795;Gap=M81
###
scaffold120544_1_size639	merc_genome	cDNA_match	12	639	98	-	.	ID=comp8343_c0_seq1|m.3429.path1;Name=comp8343_c0_seq1|m.3429;Target=comp8343_c0_seq1|m.3429 240 867;Gap=M628
###
scaffold117036_1_size660	merc_genome	cDNA_match	176	556	100	+	.	ID=comp8343_c0_seq1|m.3429.path2;Name=comp8343_c0_seq1|m.3429;Target=comp8343_c0_seq1|m.3429 868 1248;Gap=M381
###
scaffold1201_1_size37567	merc_genome	cDNA_match	30319	31335	100	-	.	ID=comp8344_c0_seq1|m.3430.path1;Name=comp8344_c0_seq1|m.3430;Target=comp8344_c0_seq1|m.3430 1 1017;Gap=M1017
scaffold1201_1_size37567	merc_genome	cDNA_match	29510	29550	100	-	.	ID=comp8344_c0_seq1|m.3430.path1;Name=comp8344_c0_seq1|m.3430;Target=comp8344_c0_seq1|m.3430 1018 1058;Gap=M41
scaffold1201_1_size37567	merc_genome	cDNA_match	29336	29421	100	-	.	ID=comp8344_c0_seq1|m.3430.path1;Name=comp8344_c0_seq1|m.3430;Target=comp8344_c0_seq1|m.3430 1059 1144;Gap=M86
scaffold1201_1_size37567	merc_genome	cDNA_match	26606	26768	100	-	.	ID=comp8344_c0_seq1|m.3430.path1;Name=comp8344_c0_seq1|m.3430;Target=comp8344_c0_seq1|m.3430 1145 1307;Gap=M163
scaffold1201_1_size37567	merc_genome	cDNA_match	25950	26055	100	-	.	ID=comp8344_c0_seq1|m.3430.path1;Name=comp8344_c0_seq1|m.3430;Target=comp8344_c0_seq1|m.3430 1308 1413;Gap=M106
scaffold1201_1_size37567	merc_genome	cDNA_match	25684	25866	100	-	.	ID=comp8344_c0_seq1|m.3430.path1;Name=comp8344_c0_seq1|m.3430;Target=comp8344_c0_seq1|m.3430 1414 1596;Gap=M183
scaffold1201_1_size37567	merc_genome	cDNA_match	25055	25276	100	-	.	ID=comp8344_c0_seq1|m.3430.path1;Name=comp8344_c0_seq1|m.3430;Target=comp8344_c0_seq1|m.3430 1597 1818;Gap=M222
scaffold1201_1_size37567	merc_genome	cDNA_match	24765	24878	100	-	.	ID=comp8344_c0_seq1|m.3430.path1;Name=comp8344_c0_seq1|m.3430;Target=comp8344_c0_seq1|m.3430 1819 1932;Gap=M114
###
scaffold54_1_size115641	merc_genome	cDNA_match	55418	55448	100	-	.	ID=comp8346_c0_seq1|m.3431.path1;Name=comp8346_c0_seq1|m.3431;Target=comp8346_c0_seq1|m.3431 1 31;Gap=M31
scaffold54_1_size115641	merc_genome	cDNA_match	55178	55308	100	-	.	ID=comp8346_c0_seq1|m.3431.path1;Name=comp8346_c0_seq1|m.3431;Target=comp8346_c0_seq1|m.3431 32 162;Gap=M131
scaffold54_1_size115641	merc_genome	cDNA_match	54935	55087	100	-	.	ID=comp8346_c0_seq1|m.3431.path1;Name=comp8346_c0_seq1|m.3431;Target=comp8346_c0_seq1|m.3431 163 315;Gap=M153
scaffold54_1_size115641	merc_genome	cDNA_match	54674	54853	100	-	.	ID=comp8346_c0_seq1|m.3431.path1;Name=comp8346_c0_seq1|m.3431;Target=comp8346_c0_seq1|m.3431 316 495;Gap=M180
scaffold54_1_size115641	merc_genome	cDNA_match	54067	54435	100	-	.	ID=comp8346_c0_seq1|m.3431.path1;Name=comp8346_c0_seq1|m.3431;Target=comp8346_c0_seq1|m.3431 496 864;Gap=M369
###
scaffold54_1_size115641	merc_genome	cDNA_match	53704	54183	100	+	.	ID=comp8346_c0_seq1|m.3432.path1;Name=comp8346_c0_seq1|m.3432;Target=comp8346_c0_seq1|m.3432 1 480;Gap=M480
###
scaffold54_1_size115641	merc_genome	cDNA_match	53826	54140	100	-	.	ID=comp8346_c0_seq1|m.3433.path1;Name=comp8346_c0_seq1|m.3433;Target=comp8346_c0_seq1|m.3433 1 315;Gap=M315
###
scaffold54_1_size115641	merc_genome	cDNA_match	53949	54248	100	+	.	ID=comp8346_c0_seq1|m.3434.path1;Name=comp8346_c0_seq1|m.3434;Target=comp8346_c0_seq1|m.3434 1 300;Gap=M300
###
scaffold3961_1_size19240	merc_genome	cDNA_match	7776	7815	100	-	.	ID=comp8353_c0_seq1|m.3435.path1;Name=comp8353_c0_seq1|m.3435;Target=comp8353_c0_seq1|m.3435 1 40;Gap=M40
scaffold3961_1_size19240	merc_genome	cDNA_match	7647	7702	100	-	.	ID=comp8353_c0_seq1|m.3435.path1;Name=comp8353_c0_seq1|m.3435;Target=comp8353_c0_seq1|m.3435 41 96;Gap=M56
scaffold3961_1_size19240	merc_genome	cDNA_match	5850	5902	98	-	.	ID=comp8353_c0_seq1|m.3435.path1;Name=comp8353_c0_seq1|m.3435;Target=comp8353_c0_seq1|m.3435 97 149;Gap=M53
scaffold3961_1_size19240	merc_genome	cDNA_match	4905	5023	100	-	.	ID=comp8353_c0_seq1|m.3435.path1;Name=comp8353_c0_seq1|m.3435;Target=comp8353_c0_seq1|m.3435 150 268;Gap=M119
scaffold3961_1_size19240	merc_genome	cDNA_match	4711	4820	100	-	.	ID=comp8353_c0_seq1|m.3435.path1;Name=comp8353_c0_seq1|m.3435;Target=comp8353_c0_seq1|m.3435 269 378;Gap=M110
###
scaffold41307_1_size1799	merc_genome	cDNA_match	199	248	100	+	.	ID=comp8353_c0_seq1|m.3435.path2;Name=comp8353_c0_seq1|m.3435;Target=comp8353_c0_seq1|m.3435 100 149;Gap=M50
scaffold41307_1_size1799	merc_genome	cDNA_match	963	1081	100	+	.	ID=comp8353_c0_seq1|m.3435.path2;Name=comp8353_c0_seq1|m.3435;Target=comp8353_c0_seq1|m.3435 150 268;Gap=M119
scaffold41307_1_size1799	merc_genome	cDNA_match	1166	1275	100	+	.	ID=comp8353_c0_seq1|m.3435.path2;Name=comp8353_c0_seq1|m.3435;Target=comp8353_c0_seq1|m.3435 269 378;Gap=M110
###
scaffold1147_1_size38357	merc_genome	cDNA_match	27333	28064	100	-	.	ID=comp8355_c0_seq1|m.3436.path1;Name=comp8355_c0_seq1|m.3436;Target=comp8355_c0_seq1|m.3436 1 732;Gap=M732
###
scaffold_2512	merc_genome	cDNA_match	3896	4018	100	-	.	ID=comp8359_c0_seq1|m.3437.path1;Name=comp8359_c0_seq1|m.3437;Target=comp8359_c0_seq1|m.3437 1 123;Gap=M123
scaffold_2512	merc_genome	cDNA_match	3679	3771	100	-	.	ID=comp8359_c0_seq1|m.3437.path1;Name=comp8359_c0_seq1|m.3437;Target=comp8359_c0_seq1|m.3437 124 216;Gap=M93
scaffold_2512	merc_genome	cDNA_match	3373	3598	100	-	.	ID=comp8359_c0_seq1|m.3437.path1;Name=comp8359_c0_seq1|m.3437;Target=comp8359_c0_seq1|m.3437 217 442;Gap=M226
scaffold_2512	merc_genome	cDNA_match	2795	2886	100	-	.	ID=comp8359_c0_seq1|m.3437.path1;Name=comp8359_c0_seq1|m.3437;Target=comp8359_c0_seq1|m.3437 443 534;Gap=M92
scaffold_2512	merc_genome	cDNA_match	1553	1660	100	-	.	ID=comp8359_c0_seq1|m.3437.path1;Name=comp8359_c0_seq1|m.3437;Target=comp8359_c0_seq1|m.3437 535 642;Gap=M108
scaffold_2512	merc_genome	cDNA_match	917	1078	100	-	.	ID=comp8359_c0_seq1|m.3437.path1;Name=comp8359_c0_seq1|m.3437;Target=comp8359_c0_seq1|m.3437 643 804;Gap=M162
###
scaffold_785	merc_genome	cDNA_match	110206	110234	100	-	.	ID=comp8360_c0_seq1|m.3438.path1;Name=comp8360_c0_seq1|m.3438;Target=comp8360_c0_seq1|m.3438 1 29;Gap=M29
scaffold_785	merc_genome	cDNA_match	109955	110090	100	-	.	ID=comp8360_c0_seq1|m.3438.path1;Name=comp8360_c0_seq1|m.3438;Target=comp8360_c0_seq1|m.3438 30 165;Gap=M136
scaffold_785	merc_genome	cDNA_match	109578	109643	100	-	.	ID=comp8360_c0_seq1|m.3438.path1;Name=comp8360_c0_seq1|m.3438;Target=comp8360_c0_seq1|m.3438 166 231;Gap=M66
scaffold_785	merc_genome	cDNA_match	109370	109430	93	-	.	ID=comp8360_c0_seq1|m.3438.path1;Name=comp8360_c0_seq1|m.3438;Target=comp8360_c0_seq1|m.3438 232 294;Gap=M10 I2 M51
scaffold_785	merc_genome	cDNA_match	109102	109152	100	-	.	ID=comp8360_c0_seq1|m.3438.path1;Name=comp8360_c0_seq1|m.3438;Target=comp8360_c0_seq1|m.3438 295 345;Gap=M51
scaffold_785	merc_genome	cDNA_match	108861	108943	100	-	.	ID=comp8360_c0_seq1|m.3438.path1;Name=comp8360_c0_seq1|m.3438;Target=comp8360_c0_seq1|m.3438 346 428;Gap=M83
scaffold_785	merc_genome	cDNA_match	108669	108780	100	-	.	ID=comp8360_c0_seq1|m.3438.path1;Name=comp8360_c0_seq1|m.3438;Target=comp8360_c0_seq1|m.3438 429 540;Gap=M112
scaffold_785	merc_genome	cDNA_match	108367	108415	100	-	.	ID=comp8360_c0_seq1|m.3438.path1;Name=comp8360_c0_seq1|m.3438;Target=comp8360_c0_seq1|m.3438 541 589;Gap=M49
scaffold_785	merc_genome	cDNA_match	108129	108280	98	-	.	ID=comp8360_c0_seq1|m.3438.path1;Name=comp8360_c0_seq1|m.3438;Target=comp8360_c0_seq1|m.3438 590 741;Gap=M152
scaffold_785	merc_genome	cDNA_match	107847	108050	99	-	.	ID=comp8360_c0_seq1|m.3438.path1;Name=comp8360_c0_seq1|m.3438;Target=comp8360_c0_seq1|m.3438 742 945;Gap=M204
scaffold_785	merc_genome	cDNA_match	107606	107674	100	-	.	ID=comp8360_c0_seq1|m.3438.path1;Name=comp8360_c0_seq1|m.3438;Target=comp8360_c0_seq1|m.3438 946 1014;Gap=M69
scaffold_785	merc_genome	cDNA_match	107413	107517	100	-	.	ID=comp8360_c0_seq1|m.3438.path1;Name=comp8360_c0_seq1|m.3438;Target=comp8360_c0_seq1|m.3438 1015 1119;Gap=M105
scaffold_785	merc_genome	cDNA_match	106765	106875	99	-	.	ID=comp8360_c0_seq1|m.3438.path1;Name=comp8360_c0_seq1|m.3438;Target=comp8360_c0_seq1|m.3438 1120 1230;Gap=M111
###
scaffold580_1_size51528	merc_genome	cDNA_match	20994	21212	100	-	.	ID=comp8363_c0_seq1|m.3439.path1;Name=comp8363_c0_seq1|m.3439;Target=comp8363_c0_seq1|m.3439 1 219;Gap=M219
scaffold580_1_size51528	merc_genome	cDNA_match	20767	20886	100	-	.	ID=comp8363_c0_seq1|m.3439.path1;Name=comp8363_c0_seq1|m.3439;Target=comp8363_c0_seq1|m.3439 220 339;Gap=M120
scaffold580_1_size51528	merc_genome	cDNA_match	19955	20389	99	-	.	ID=comp8363_c0_seq1|m.3439.path1;Name=comp8363_c0_seq1|m.3439;Target=comp8363_c0_seq1|m.3439 340 774;Gap=M435
scaffold580_1_size51528	merc_genome	cDNA_match	19794	19884	100	-	.	ID=comp8363_c0_seq1|m.3439.path1;Name=comp8363_c0_seq1|m.3439;Target=comp8363_c0_seq1|m.3439 775 865;Gap=M91
scaffold580_1_size51528	merc_genome	cDNA_match	19286	19527	100	-	.	ID=comp8363_c0_seq1|m.3439.path1;Name=comp8363_c0_seq1|m.3439;Target=comp8363_c0_seq1|m.3439 866 1107;Gap=M242
scaffold580_1_size51528	merc_genome	cDNA_match	19036	19200	100	-	.	ID=comp8363_c0_seq1|m.3439.path1;Name=comp8363_c0_seq1|m.3439;Target=comp8363_c0_seq1|m.3439 1108 1272;Gap=M165
scaffold580_1_size51528	merc_genome	cDNA_match	18664	18738	100	-	.	ID=comp8363_c0_seq1|m.3439.path1;Name=comp8363_c0_seq1|m.3439;Target=comp8363_c0_seq1|m.3439 1273 1347;Gap=M75
scaffold580_1_size51528	merc_genome	cDNA_match	18359	18490	100	-	.	ID=comp8363_c0_seq1|m.3439.path1;Name=comp8363_c0_seq1|m.3439;Target=comp8363_c0_seq1|m.3439 1348 1479;Gap=M132
scaffold580_1_size51528	merc_genome	cDNA_match	17754	17810	100	-	.	ID=comp8363_c0_seq1|m.3439.path1;Name=comp8363_c0_seq1|m.3439;Target=comp8363_c0_seq1|m.3439 1480 1536;Gap=M57
scaffold580_1_size51528	merc_genome	cDNA_match	17482	17685	100	-	.	ID=comp8363_c0_seq1|m.3439.path1;Name=comp8363_c0_seq1|m.3439;Target=comp8363_c0_seq1|m.3439 1537 1740;Gap=M204
###
scaffold76_1_size101710	merc_genome	cDNA_match	66228	66293	100	+	.	ID=comp8366_c0_seq1|m.3440.path1;Name=comp8366_c0_seq1|m.3440;Target=comp8366_c0_seq1|m.3440 1 66;Gap=M66
scaffold76_1_size101710	merc_genome	cDNA_match	66368	66457	100	+	.	ID=comp8366_c0_seq1|m.3440.path1;Name=comp8366_c0_seq1|m.3440;Target=comp8366_c0_seq1|m.3440 67 156;Gap=M90
scaffold76_1_size101710	merc_genome	cDNA_match	66545	66656	100	+	.	ID=comp8366_c0_seq1|m.3440.path1;Name=comp8366_c0_seq1|m.3440;Target=comp8366_c0_seq1|m.3440 157 268;Gap=M112
scaffold76_1_size101710	merc_genome	cDNA_match	66777	66804	100	+	.	ID=comp8366_c0_seq1|m.3440.path1;Name=comp8366_c0_seq1|m.3440;Target=comp8366_c0_seq1|m.3440 269 296;Gap=M28
scaffold76_1_size101710	merc_genome	cDNA_match	67310	67408	100	+	.	ID=comp8366_c0_seq1|m.3440.path1;Name=comp8366_c0_seq1|m.3440;Target=comp8366_c0_seq1|m.3440 297 395;Gap=M99
scaffold76_1_size101710	merc_genome	cDNA_match	67584	67653	100	+	.	ID=comp8366_c0_seq1|m.3440.path1;Name=comp8366_c0_seq1|m.3440;Target=comp8366_c0_seq1|m.3440 396 465;Gap=M70
scaffold76_1_size101710	merc_genome	cDNA_match	67750	67784	100	+	.	ID=comp8366_c0_seq1|m.3440.path1;Name=comp8366_c0_seq1|m.3440;Target=comp8366_c0_seq1|m.3440 466 500;Gap=M35
scaffold76_1_size101710	merc_genome	cDNA_match	67880	67954	100	+	.	ID=comp8366_c0_seq1|m.3440.path1;Name=comp8366_c0_seq1|m.3440;Target=comp8366_c0_seq1|m.3440 501 575;Gap=M75
scaffold76_1_size101710	merc_genome	cDNA_match	68038	68133	100	+	.	ID=comp8366_c0_seq1|m.3440.path1;Name=comp8366_c0_seq1|m.3440;Target=comp8366_c0_seq1|m.3440 576 671;Gap=M96
scaffold76_1_size101710	merc_genome	cDNA_match	68713	68776	100	+	.	ID=comp8366_c0_seq1|m.3440.path1;Name=comp8366_c0_seq1|m.3440;Target=comp8366_c0_seq1|m.3440 672 735;Gap=M64
scaffold76_1_size101710	merc_genome	cDNA_match	69276	69329	100	+	.	ID=comp8366_c0_seq1|m.3440.path1;Name=comp8366_c0_seq1|m.3440;Target=comp8366_c0_seq1|m.3440 736 789;Gap=M54
scaffold76_1_size101710	merc_genome	cDNA_match	69610	69695	100	+	.	ID=comp8366_c0_seq1|m.3440.path1;Name=comp8366_c0_seq1|m.3440;Target=comp8366_c0_seq1|m.3440 790 875;Gap=M86
scaffold76_1_size101710	merc_genome	cDNA_match	69778	69838	100	+	.	ID=comp8366_c0_seq1|m.3440.path1;Name=comp8366_c0_seq1|m.3440;Target=comp8366_c0_seq1|m.3440 876 936;Gap=M61
scaffold76_1_size101710	merc_genome	cDNA_match	69948	70012	100	+	.	ID=comp8366_c0_seq1|m.3440.path1;Name=comp8366_c0_seq1|m.3440;Target=comp8366_c0_seq1|m.3440 937 1001;Gap=M65
scaffold76_1_size101710	merc_genome	cDNA_match	70159	70264	100	+	.	ID=comp8366_c0_seq1|m.3440.path1;Name=comp8366_c0_seq1|m.3440;Target=comp8366_c0_seq1|m.3440 1002 1107;Gap=M106
scaffold76_1_size101710	merc_genome	cDNA_match	70526	70614	100	+	.	ID=comp8366_c0_seq1|m.3440.path1;Name=comp8366_c0_seq1|m.3440;Target=comp8366_c0_seq1|m.3440 1108 1196;Gap=M89
scaffold76_1_size101710	merc_genome	cDNA_match	70722	70884	100	+	.	ID=comp8366_c0_seq1|m.3440.path1;Name=comp8366_c0_seq1|m.3440;Target=comp8366_c0_seq1|m.3440 1197 1359;Gap=M163
###
scaffold76_1_size101710	merc_genome	cDNA_match	69948	70012	100	+	.	ID=comp8366_c0_seq1|m.3441.path1;Name=comp8366_c0_seq1|m.3441;Target=comp8366_c0_seq1|m.3441 12 76;Gap=M65
scaffold76_1_size101710	merc_genome	cDNA_match	70159	70264	100	+	.	ID=comp8366_c0_seq1|m.3441.path1;Name=comp8366_c0_seq1|m.3441;Target=comp8366_c0_seq1|m.3441 77 182;Gap=M106
scaffold76_1_size101710	merc_genome	cDNA_match	70526	70614	100	+	.	ID=comp8366_c0_seq1|m.3441.path1;Name=comp8366_c0_seq1|m.3441;Target=comp8366_c0_seq1|m.3441 183 271;Gap=M89
scaffold76_1_size101710	merc_genome	cDNA_match	70722	70777	100	+	.	ID=comp8366_c0_seq1|m.3441.path1;Name=comp8366_c0_seq1|m.3441;Target=comp8366_c0_seq1|m.3441 272 327;Gap=M56
###
scaffold8033_1_size11544	merc_genome	cDNA_match	6568	6650	100	-	.	ID=comp8367_c0_seq1|m.3442.path1;Name=comp8367_c0_seq1|m.3442;Target=comp8367_c0_seq1|m.3442 1 83;Gap=M83
scaffold8033_1_size11544	merc_genome	cDNA_match	6226	6475	100	-	.	ID=comp8367_c0_seq1|m.3442.path1;Name=comp8367_c0_seq1|m.3442;Target=comp8367_c0_seq1|m.3442 84 333;Gap=M250
scaffold8033_1_size11544	merc_genome	cDNA_match	5896	6018	100	-	.	ID=comp8367_c0_seq1|m.3442.path1;Name=comp8367_c0_seq1|m.3442;Target=comp8367_c0_seq1|m.3442 334 456;Gap=M123
scaffold8033_1_size11544	merc_genome	cDNA_match	5688	5816	100	-	.	ID=comp8367_c0_seq1|m.3442.path1;Name=comp8367_c0_seq1|m.3442;Target=comp8367_c0_seq1|m.3442 457 585;Gap=M129
scaffold8033_1_size11544	merc_genome	cDNA_match	5168	5253	100	-	.	ID=comp8367_c0_seq1|m.3442.path1;Name=comp8367_c0_seq1|m.3442;Target=comp8367_c0_seq1|m.3442 586 671;Gap=M86
scaffold8033_1_size11544	merc_genome	cDNA_match	4924	5047	100	-	.	ID=comp8367_c0_seq1|m.3442.path1;Name=comp8367_c0_seq1|m.3442;Target=comp8367_c0_seq1|m.3442 672 795;Gap=M124
scaffold8033_1_size11544	merc_genome	cDNA_match	4461	4509	100	-	.	ID=comp8367_c0_seq1|m.3442.path1;Name=comp8367_c0_seq1|m.3442;Target=comp8367_c0_seq1|m.3442 796 844;Gap=M49
scaffold8033_1_size11544	merc_genome	cDNA_match	3940	4022	100	-	.	ID=comp8367_c0_seq1|m.3442.path1;Name=comp8367_c0_seq1|m.3442;Target=comp8367_c0_seq1|m.3442 845 927;Gap=M83
scaffold8033_1_size11544	merc_genome	cDNA_match	3218	3280	80	-	.	ID=comp8367_c0_seq1|m.3442.path1;Name=comp8367_c0_seq1|m.3442;Target=comp8367_c0_seq1|m.3442 928 990;Gap=M63
scaffold8033_1_size11544	merc_genome	cDNA_match	2634	2638	100	-	.	ID=comp8367_c0_seq1|m.3442.path1;Name=comp8367_c0_seq1|m.3442;Target=comp8367_c0_seq1|m.3442 991 995;Gap=M5
###
scaffold_1155	merc_genome	cDNA_match	2994	3068	100	+	.	ID=comp8367_c0_seq1|m.3442.path2;Name=comp8367_c0_seq1|m.3442;Target=comp8367_c0_seq1|m.3442 996 1070;Gap=M75
scaffold_1155	merc_genome	cDNA_match	3183	3270	100	+	.	ID=comp8367_c0_seq1|m.3442.path2;Name=comp8367_c0_seq1|m.3442;Target=comp8367_c0_seq1|m.3442 1071 1158;Gap=M88
scaffold_1155	merc_genome	cDNA_match	3377	3493	100	+	.	ID=comp8367_c0_seq1|m.3442.path2;Name=comp8367_c0_seq1|m.3442;Target=comp8367_c0_seq1|m.3442 1159 1275;Gap=M117
scaffold_1155	merc_genome	cDNA_match	3616	3939	100	+	.	ID=comp8367_c0_seq1|m.3442.path2;Name=comp8367_c0_seq1|m.3442;Target=comp8367_c0_seq1|m.3442 1276 1599;Gap=M324
###
scaffold_1155	merc_genome	cDNA_match	6656	6851	100	-	.	ID=comp8367_c0_seq1|m.3443.path1;Name=comp8367_c0_seq1|m.3443;Target=comp8367_c0_seq1|m.3443 1 196;Gap=M196
scaffold_1155	merc_genome	cDNA_match	6190	6460	100	-	.	ID=comp8367_c0_seq1|m.3443.path1;Name=comp8367_c0_seq1|m.3443;Target=comp8367_c0_seq1|m.3443 197 467;Gap=M271
scaffold_1155	merc_genome	cDNA_match	5870	5929	98	-	.	ID=comp8367_c0_seq1|m.3443.path1;Name=comp8367_c0_seq1|m.3443;Target=comp8367_c0_seq1|m.3443 468 528;Gap=M15 I1 M45
###
scaffold_1155	merc_genome	cDNA_match	3616	3771	100	-	.	ID=comp8367_c0_seq1|m.3444.path1;Name=comp8367_c0_seq1|m.3444;Target=comp8367_c0_seq1|m.3444 1 156;Gap=M156
scaffold_1155	merc_genome	cDNA_match	3377	3493	100	-	.	ID=comp8367_c0_seq1|m.3444.path1;Name=comp8367_c0_seq1|m.3444;Target=comp8367_c0_seq1|m.3444 157 273;Gap=M117
scaffold_1155	merc_genome	cDNA_match	3183	3270	100	-	.	ID=comp8367_c0_seq1|m.3444.path1;Name=comp8367_c0_seq1|m.3444;Target=comp8367_c0_seq1|m.3444 274 361;Gap=M88
scaffold_1155	merc_genome	cDNA_match	2994	3068	100	-	.	ID=comp8367_c0_seq1|m.3444.path1;Name=comp8367_c0_seq1|m.3444;Target=comp8367_c0_seq1|m.3444 362 436;Gap=M75
###
scaffold_1155	merc_genome	cDNA_match	5716	5920	100	-	.	ID=comp8367_c0_seq1|m.3445.path1;Name=comp8367_c0_seq1|m.3445;Target=comp8367_c0_seq1|m.3445 6 210;Gap=M205
scaffold_1155	merc_genome	cDNA_match	4885	4976	100	-	.	ID=comp8367_c0_seq1|m.3445.path1;Name=comp8367_c0_seq1|m.3445;Target=comp8367_c0_seq1|m.3445 211 302;Gap=M92
scaffold_1155	merc_genome	cDNA_match	4568	4574	85	-	.	ID=comp8367_c0_seq1|m.3445.path1;Name=comp8367_c0_seq1|m.3445;Target=comp8367_c0_seq1|m.3445 303 309;Gap=M7
scaffold_1155	merc_genome	cDNA_match	4425	4521	100	-	.	ID=comp8367_c0_seq1|m.3445.path1;Name=comp8367_c0_seq1|m.3445;Target=comp8367_c0_seq1|m.3445 324 420;Gap=M97
###
scaffold_1155	merc_genome	cDNA_match	3616	3758	100	-	.	ID=comp8367_c0_seq1|m.3446.path1;Name=comp8367_c0_seq1|m.3446;Target=comp8367_c0_seq1|m.3446 1 143;Gap=M143
scaffold_1155	merc_genome	cDNA_match	3377	3493	100	-	.	ID=comp8367_c0_seq1|m.3446.path1;Name=comp8367_c0_seq1|m.3446;Target=comp8367_c0_seq1|m.3446 144 260;Gap=M117
scaffold_1155	merc_genome	cDNA_match	3183	3270	100	-	.	ID=comp8367_c0_seq1|m.3446.path1;Name=comp8367_c0_seq1|m.3446;Target=comp8367_c0_seq1|m.3446 261 348;Gap=M88
scaffold_1155	merc_genome	cDNA_match	3039	3068	100	-	.	ID=comp8367_c0_seq1|m.3446.path1;Name=comp8367_c0_seq1|m.3446;Target=comp8367_c0_seq1|m.3446 349 378;Gap=M30
###
scaffold153_1_size81807	merc_genome	cDNA_match	6398	7828	99	+	.	ID=comp8368_c0_seq1|m.3447.path1;Name=comp8368_c0_seq1|m.3447;Target=comp8368_c0_seq1|m.3447 1 1431;Gap=M1431
###
scaffold_741	merc_genome	cDNA_match	3670	4038	100	+	.	ID=comp8369_c0_seq1|m.3448.path1;Name=comp8369_c0_seq1|m.3448;Target=comp8369_c0_seq1|m.3448 1 369;Gap=M369
scaffold_741	merc_genome	cDNA_match	4882	6198	100	+	.	ID=comp8369_c0_seq1|m.3448.path1;Name=comp8369_c0_seq1|m.3448;Target=comp8369_c0_seq1|m.3448 389 1705;Gap=M1317
scaffold_741	merc_genome	cDNA_match	7079	7173	100	+	.	ID=comp8369_c0_seq1|m.3448.path1;Name=comp8369_c0_seq1|m.3448;Target=comp8369_c0_seq1|m.3448 1706 1800;Gap=M95
scaffold_741	merc_genome	cDNA_match	7385	7526	100	+	.	ID=comp8369_c0_seq1|m.3448.path1;Name=comp8369_c0_seq1|m.3448;Target=comp8369_c0_seq1|m.3448 1801 1942;Gap=M142
scaffold_741	merc_genome	cDNA_match	27378	28039	100	+	.	ID=comp8369_c0_seq1|m.3448.path1;Name=comp8369_c0_seq1|m.3448;Target=comp8369_c0_seq1|m.3448 1943 2604;Gap=M662
###
scaffold_741	merc_genome	cDNA_match	2352	2544	100	+	.	ID=comp8369_c0_seq1|m.3449.path1;Name=comp8369_c0_seq1|m.3449;Target=comp8369_c0_seq1|m.3449 1 193;Gap=M193
scaffold_741	merc_genome	cDNA_match	2632	3025	100	+	.	ID=comp8369_c0_seq1|m.3449.path1;Name=comp8369_c0_seq1|m.3449;Target=comp8369_c0_seq1|m.3449 194 587;Gap=M394
scaffold_741	merc_genome	cDNA_match	3467	3548	100	+	.	ID=comp8369_c0_seq1|m.3449.path1;Name=comp8369_c0_seq1|m.3449;Target=comp8369_c0_seq1|m.3449 595 676;Gap=M82
###
scaffold_741	merc_genome	cDNA_match	3649	3689	100	-	.	ID=comp8369_c0_seq1|m.3450.path1;Name=comp8369_c0_seq1|m.3450;Target=comp8369_c0_seq1|m.3450 1 41;Gap=M41
scaffold_741	merc_genome	cDNA_match	3467	3548	100	-	.	ID=comp8369_c0_seq1|m.3450.path1;Name=comp8369_c0_seq1|m.3450;Target=comp8369_c0_seq1|m.3450 42 123;Gap=M82
scaffold_741	merc_genome	cDNA_match	2781	3025	100	-	.	ID=comp8369_c0_seq1|m.3450.path1;Name=comp8369_c0_seq1|m.3450;Target=comp8369_c0_seq1|m.3450 131 375;Gap=M245
###
scaffold_741	merc_genome	cDNA_match	5794	6111	100	+	.	ID=comp8369_c0_seq1|m.3451.path1;Name=comp8369_c0_seq1|m.3451;Target=comp8369_c0_seq1|m.3451 1 318;Gap=M318
###
scaffold46977_1_size1591	merc_genome	cDNA_match	353	880	95	+	.	ID=comp8370_c0_seq1|m.3452.path1;Name=comp8370_c0_seq1|m.3452;Target=comp8370_c0_seq1|m.3452 1 552;Gap=M221 I24 M307
###
scaffold25418_1_size3060	merc_genome	cDNA_match	2459	2803	99	+	.	ID=comp8371_c0_seq1|m.3453.path1;Name=comp8371_c0_seq1|m.3453;Target=comp8371_c0_seq1|m.3453 1 345;Gap=M345
###
scaffold15930_1_size6321	merc_genome	cDNA_match	170	1018	99	+	.	ID=comp8373_c0_seq1|m.3454.path1;Name=comp8373_c0_seq1|m.3454;Target=comp8373_c0_seq1|m.3454 1 849;Gap=M849
###
scaffold_2430	merc_genome	cDNA_match	20963	22663	99	-	.	ID=comp8376_c0_seq1|m.3455.path1;Name=comp8376_c0_seq1|m.3455;Target=comp8376_c0_seq1|m.3455 1 1701;Gap=M1701
###
scaffold375_1_size60554	merc_genome	cDNA_match	36784	37155	100	+	.	ID=comp8379_c0_seq1|m.3456.path1;Name=comp8379_c0_seq1|m.3456;Target=comp8379_c0_seq1|m.3456 1 372;Gap=M372
###
scaffold375_1_size60554	merc_genome	cDNA_match	25095	25373	100	+	.	ID=comp8379_c0_seq1|m.3456.path2;Name=comp8379_c0_seq1|m.3456;Target=comp8379_c0_seq1|m.3456 373 651;Gap=M279
scaffold375_1_size60554	merc_genome	cDNA_match	25847	26914	100	+	.	ID=comp8379_c0_seq1|m.3456.path2;Name=comp8379_c0_seq1|m.3456;Target=comp8379_c0_seq1|m.3456 652 1719;Gap=M1068
###
scaffold375_1_size60554	merc_genome	cDNA_match	25977	26666	100	-	.	ID=comp8379_c0_seq1|m.3457.path1;Name=comp8379_c0_seq1|m.3457;Target=comp8379_c0_seq1|m.3457 1 690;Gap=M690
###
scaffold27095_1_size2816	merc_genome	cDNA_match	390	475	100	+	.	ID=comp8386_c0_seq1|m.3458.path1;Name=comp8386_c0_seq1|m.3458;Target=comp8386_c0_seq1|m.3458 26 111;Gap=M86
scaffold27095_1_size2816	merc_genome	cDNA_match	567	599	100	+	.	ID=comp8386_c0_seq1|m.3458.path1;Name=comp8386_c0_seq1|m.3458;Target=comp8386_c0_seq1|m.3458 112 144;Gap=M33
scaffold27095_1_size2816	merc_genome	cDNA_match	776	897	100	+	.	ID=comp8386_c0_seq1|m.3458.path1;Name=comp8386_c0_seq1|m.3458;Target=comp8386_c0_seq1|m.3458 145 266;Gap=M122
scaffold27095_1_size2816	merc_genome	cDNA_match	1575	1736	100	+	.	ID=comp8386_c0_seq1|m.3458.path1;Name=comp8386_c0_seq1|m.3458;Target=comp8386_c0_seq1|m.3458 267 428;Gap=M162
scaffold27095_1_size2816	merc_genome	cDNA_match	1847	1964	100	+	.	ID=comp8386_c0_seq1|m.3458.path1;Name=comp8386_c0_seq1|m.3458;Target=comp8386_c0_seq1|m.3458 429 546;Gap=M118
###
scaffold1192_1_size37659	merc_genome	cDNA_match	13318	13572	99	-	.	ID=comp8388_c0_seq1|m.3459.path1;Name=comp8388_c0_seq1|m.3459;Target=comp8388_c0_seq1|m.3459 1 255;Gap=M255
scaffold1192_1_size37659	merc_genome	cDNA_match	13165	13227	100	-	.	ID=comp8388_c0_seq1|m.3459.path1;Name=comp8388_c0_seq1|m.3459;Target=comp8388_c0_seq1|m.3459 256 318;Gap=M63
scaffold1192_1_size37659	merc_genome	cDNA_match	12776	12912	100	-	.	ID=comp8388_c0_seq1|m.3459.path1;Name=comp8388_c0_seq1|m.3459;Target=comp8388_c0_seq1|m.3459 319 455;Gap=M137
scaffold1192_1_size37659	merc_genome	cDNA_match	12526	12651	100	-	.	ID=comp8388_c0_seq1|m.3459.path1;Name=comp8388_c0_seq1|m.3459;Target=comp8388_c0_seq1|m.3459 456 581;Gap=M126
scaffold1192_1_size37659	merc_genome	cDNA_match	10965	11166	100	-	.	ID=comp8388_c0_seq1|m.3459.path1;Name=comp8388_c0_seq1|m.3459;Target=comp8388_c0_seq1|m.3459 582 783;Gap=M202
scaffold1192_1_size37659	merc_genome	cDNA_match	10496	10610	100	-	.	ID=comp8388_c0_seq1|m.3459.path1;Name=comp8388_c0_seq1|m.3459;Target=comp8388_c0_seq1|m.3459 784 898;Gap=M115
scaffold1192_1_size37659	merc_genome	cDNA_match	9595	10211	100	-	.	ID=comp8388_c0_seq1|m.3459.path1;Name=comp8388_c0_seq1|m.3459;Target=comp8388_c0_seq1|m.3459 899 1515;Gap=M617
###
scaffold1192_1_size37659	merc_genome	cDNA_match	9504	9842	100	-	.	ID=comp8388_c0_seq1|m.3460.path1;Name=comp8388_c0_seq1|m.3460;Target=comp8388_c0_seq1|m.3460 1 339;Gap=M339
###
scaffold1192_1_size37659	merc_genome	cDNA_match	9513	9824	100	+	.	ID=comp8388_c0_seq1|m.3461.path1;Name=comp8388_c0_seq1|m.3461;Target=comp8388_c0_seq1|m.3461 1 312;Gap=M312
###
scaffold29959_1_size2510	merc_genome	cDNA_match	1	348	97	+	.	ID=comp8390_c0_seq1|m.3462.path1;Name=comp8390_c0_seq1|m.3462;Target=comp8390_c0_seq1|m.3462 12 357;Gap=M37 D1 M52 D1 M257
###
scaffold_1429	merc_genome	cDNA_match	6414	6764	96	+	.	ID=comp8390_c0_seq1|m.3462.path2;Name=comp8390_c0_seq1|m.3462;Target=comp8390_c0_seq1|m.3462 7 357;Gap=M330 D2 M1 I1 M1 I1 M17
###
scaffold30526_1_size2456	merc_genome	cDNA_match	460	810	87	+	.	ID=comp8390_c0_seq1|m.3462.path3;Name=comp8390_c0_seq1|m.3462;Target=comp8390_c0_seq1|m.3462 7 357;Gap=M351
###
scaffold78679_1_size982	merc_genome	cDNA_match	525	879	87	+	.	ID=comp8390_c0_seq1|m.3462.path4;Name=comp8390_c0_seq1|m.3462;Target=comp8390_c0_seq1|m.3462 7 357;Gap=M164 D4 M187
###
scaffold92163_1_size844	merc_genome	cDNA_match	1	349	86	-	.	ID=comp8390_c0_seq1|m.3462.path5;Name=comp8390_c0_seq1|m.3462;Target=comp8390_c0_seq1|m.3462 7 355;Gap=M349
###
scaffold2976_1_size23085	merc_genome	cDNA_match	18378	18584	100	-	.	ID=comp8391_c0_seq1|m.3463.path1;Name=comp8391_c0_seq1|m.3463;Target=comp8391_c0_seq1|m.3463 1 207;Gap=M207
scaffold2976_1_size23085	merc_genome	cDNA_match	17853	18010	100	-	.	ID=comp8391_c0_seq1|m.3463.path1;Name=comp8391_c0_seq1|m.3463;Target=comp8391_c0_seq1|m.3463 208 365;Gap=M158
scaffold2976_1_size23085	merc_genome	cDNA_match	16925	17756	100	-	.	ID=comp8391_c0_seq1|m.3463.path1;Name=comp8391_c0_seq1|m.3463;Target=comp8391_c0_seq1|m.3463 366 1197;Gap=M832
scaffold2976_1_size23085	merc_genome	cDNA_match	16340	16486	100	-	.	ID=comp8391_c0_seq1|m.3463.path1;Name=comp8391_c0_seq1|m.3463;Target=comp8391_c0_seq1|m.3463 1198 1344;Gap=M147
scaffold2976_1_size23085	merc_genome	cDNA_match	15313	15605	99	-	.	ID=comp8391_c0_seq1|m.3463.path1;Name=comp8391_c0_seq1|m.3463;Target=comp8391_c0_seq1|m.3463 1345 1637;Gap=M293
scaffold2976_1_size23085	merc_genome	cDNA_match	15179	15203	100	-	.	ID=comp8391_c0_seq1|m.3463.path1;Name=comp8391_c0_seq1|m.3463;Target=comp8391_c0_seq1|m.3463 1638 1662;Gap=M25
scaffold2976_1_size23085	merc_genome	cDNA_match	15043	15102	100	-	.	ID=comp8391_c0_seq1|m.3463.path1;Name=comp8391_c0_seq1|m.3463;Target=comp8391_c0_seq1|m.3463 1663 1722;Gap=M60
scaffold2976_1_size23085	merc_genome	cDNA_match	14486	14677	100	-	.	ID=comp8391_c0_seq1|m.3463.path1;Name=comp8391_c0_seq1|m.3463;Target=comp8391_c0_seq1|m.3463 1723 1914;Gap=M192
###
scaffold2976_1_size23085	merc_genome	cDNA_match	19494	19525	100	-	.	ID=comp8391_c0_seq1|m.3464.path1;Name=comp8391_c0_seq1|m.3464;Target=comp8391_c0_seq1|m.3464 1 32;Gap=M32
scaffold2976_1_size23085	merc_genome	cDNA_match	18596	19290	100	-	.	ID=comp8391_c0_seq1|m.3464.path1;Name=comp8391_c0_seq1|m.3464;Target=comp8391_c0_seq1|m.3464 33 727;Gap=M695
###
scaffold2976_1_size23085	merc_genome	cDNA_match	18378	18565	100	-	.	ID=comp8391_c0_seq1|m.3465.path1;Name=comp8391_c0_seq1|m.3465;Target=comp8391_c0_seq1|m.3465 1 188;Gap=M188
scaffold2976_1_size23085	merc_genome	cDNA_match	17853	18010	100	-	.	ID=comp8391_c0_seq1|m.3465.path1;Name=comp8391_c0_seq1|m.3465;Target=comp8391_c0_seq1|m.3465 189 346;Gap=M158
scaffold2976_1_size23085	merc_genome	cDNA_match	17734	17756	100	-	.	ID=comp8391_c0_seq1|m.3465.path1;Name=comp8391_c0_seq1|m.3465;Target=comp8391_c0_seq1|m.3465 347 369;Gap=M23
###
scaffold7006_1_size12715	merc_genome	cDNA_match	4029	4261	100	-	.	ID=comp8392_c0_seq1|m.3466.path1;Name=comp8392_c0_seq1|m.3466;Target=comp8392_c0_seq1|m.3466 1 233;Gap=M233
scaffold7006_1_size12715	merc_genome	cDNA_match	2811	3744	100	-	.	ID=comp8392_c0_seq1|m.3466.path1;Name=comp8392_c0_seq1|m.3466;Target=comp8392_c0_seq1|m.3466 234 1167;Gap=M934
scaffold7006_1_size12715	merc_genome	cDNA_match	2544	2639	100	-	.	ID=comp8392_c0_seq1|m.3466.path1;Name=comp8392_c0_seq1|m.3466;Target=comp8392_c0_seq1|m.3466 1168 1263;Gap=M96
scaffold7006_1_size12715	merc_genome	cDNA_match	2159	2295	100	-	.	ID=comp8392_c0_seq1|m.3466.path1;Name=comp8392_c0_seq1|m.3466;Target=comp8392_c0_seq1|m.3466 1264 1400;Gap=M137
scaffold7006_1_size12715	merc_genome	cDNA_match	1151	1283	100	-	.	ID=comp8392_c0_seq1|m.3466.path1;Name=comp8392_c0_seq1|m.3466;Target=comp8392_c0_seq1|m.3466 1401 1533;Gap=M133
###
scaffold10477_1_size8892	merc_genome	cDNA_match	67	335	100	-	.	ID=comp8393_c0_seq1|m.3467.path1;Name=comp8393_c0_seq1|m.3467;Target=comp8393_c0_seq1|m.3467 1 269;Gap=M269
###
scaffold10477_1_size8892	merc_genome	cDNA_match	6960	7830	99	-	.	ID=comp8393_c0_seq1|m.3467.path2;Name=comp8393_c0_seq1|m.3467;Target=comp8393_c0_seq1|m.3467 270 1140;Gap=M871
###
scaffold10477_1_size8892	merc_genome	cDNA_match	7111	7668	99	+	.	ID=comp8393_c0_seq1|m.3468.path1;Name=comp8393_c0_seq1|m.3468;Target=comp8393_c0_seq1|m.3468 1 558;Gap=M558
###
scaffold138156_1_size547	merc_genome	cDNA_match	1	332	99	+	.	ID=comp8396_c0_seq1|m.3469.path1;Name=comp8396_c0_seq1|m.3469;Target=comp8396_c0_seq1|m.3469 260 591;Gap=M332
###
scaffold_2389	merc_genome	cDNA_match	2471	2599	100	-	.	ID=comp8398_c0_seq1|m.3470.path1;Name=comp8398_c0_seq1|m.3470;Target=comp8398_c0_seq1|m.3470 1 129;Gap=M129
scaffold_2389	merc_genome	cDNA_match	2075	2172	98	-	.	ID=comp8398_c0_seq1|m.3470.path1;Name=comp8398_c0_seq1|m.3470;Target=comp8398_c0_seq1|m.3470 130 227;Gap=M98
scaffold_2389	merc_genome	cDNA_match	1574	1604	100	-	.	ID=comp8398_c0_seq1|m.3470.path1;Name=comp8398_c0_seq1|m.3470;Target=comp8398_c0_seq1|m.3470 228 258;Gap=M31
scaffold_2389	merc_genome	cDNA_match	1395	1494	100	-	.	ID=comp8398_c0_seq1|m.3470.path1;Name=comp8398_c0_seq1|m.3470;Target=comp8398_c0_seq1|m.3470 259 358;Gap=M100
scaffold_2389	merc_genome	cDNA_match	1009	1079	100	-	.	ID=comp8398_c0_seq1|m.3470.path1;Name=comp8398_c0_seq1|m.3470;Target=comp8398_c0_seq1|m.3470 359 429;Gap=M71
scaffold_2389	merc_genome	cDNA_match	724	867	100	-	.	ID=comp8398_c0_seq1|m.3470.path1;Name=comp8398_c0_seq1|m.3470;Target=comp8398_c0_seq1|m.3470 430 573;Gap=M144
scaffold_2389	merc_genome	cDNA_match	70	165	100	-	.	ID=comp8398_c0_seq1|m.3470.path1;Name=comp8398_c0_seq1|m.3470;Target=comp8398_c0_seq1|m.3470 574 669;Gap=M96
###
scaffold33031_1_size2261	merc_genome	cDNA_match	1711	2037	99	-	.	ID=comp8402_c0_seq1|m.3471.path1;Name=comp8402_c0_seq1|m.3471;Target=comp8402_c0_seq1|m.3471 1 327;Gap=M327
scaffold33031_1_size2261	merc_genome	cDNA_match	1560	1614	100	-	.	ID=comp8402_c0_seq1|m.3471.path1;Name=comp8402_c0_seq1|m.3471;Target=comp8402_c0_seq1|m.3471 328 382;Gap=M55
scaffold33031_1_size2261	merc_genome	cDNA_match	1407	1501	100	-	.	ID=comp8402_c0_seq1|m.3471.path1;Name=comp8402_c0_seq1|m.3471;Target=comp8402_c0_seq1|m.3471 383 477;Gap=M95
###
scaffold5429_1_size15541	merc_genome	cDNA_match	4478	5896	100	+	.	ID=comp8403_c0_seq1|m.3472.path1;Name=comp8403_c0_seq1|m.3472;Target=comp8403_c0_seq1|m.3472 16 1434;Gap=M1419
scaffold5429_1_size15541	merc_genome	cDNA_match	6259	6570	100	+	.	ID=comp8403_c0_seq1|m.3472.path1;Name=comp8403_c0_seq1|m.3472;Target=comp8403_c0_seq1|m.3472 1435 1746;Gap=M312
scaffold5429_1_size15541	merc_genome	cDNA_match	6656	6895	100	+	.	ID=comp8403_c0_seq1|m.3472.path1;Name=comp8403_c0_seq1|m.3472;Target=comp8403_c0_seq1|m.3472 1747 1986;Gap=M240
scaffold5429_1_size15541	merc_genome	cDNA_match	7014	7134	100	+	.	ID=comp8403_c0_seq1|m.3472.path1;Name=comp8403_c0_seq1|m.3472;Target=comp8403_c0_seq1|m.3472 1987 2107;Gap=M121
scaffold5429_1_size15541	merc_genome	cDNA_match	7205	7362	100	+	.	ID=comp8403_c0_seq1|m.3472.path1;Name=comp8403_c0_seq1|m.3472;Target=comp8403_c0_seq1|m.3472 2108 2265;Gap=M158
scaffold5429_1_size15541	merc_genome	cDNA_match	7468	8101	100	+	.	ID=comp8403_c0_seq1|m.3472.path1;Name=comp8403_c0_seq1|m.3472;Target=comp8403_c0_seq1|m.3472 2266 2899;Gap=M634
scaffold5429_1_size15541	merc_genome	cDNA_match	8644	8708	100	+	.	ID=comp8403_c0_seq1|m.3472.path1;Name=comp8403_c0_seq1|m.3472;Target=comp8403_c0_seq1|m.3472 2900 2964;Gap=M65
scaffold5429_1_size15541	merc_genome	cDNA_match	8842	8943	100	+	.	ID=comp8403_c0_seq1|m.3472.path1;Name=comp8403_c0_seq1|m.3472;Target=comp8403_c0_seq1|m.3472 2965 3066;Gap=M102
scaffold5429_1_size15541	merc_genome	cDNA_match	9035	9177	100	+	.	ID=comp8403_c0_seq1|m.3472.path1;Name=comp8403_c0_seq1|m.3472;Target=comp8403_c0_seq1|m.3472 3067 3209;Gap=M143
scaffold5429_1_size15541	merc_genome	cDNA_match	9556	9611	100	+	.	ID=comp8403_c0_seq1|m.3472.path1;Name=comp8403_c0_seq1|m.3472;Target=comp8403_c0_seq1|m.3472 3210 3265;Gap=M56
scaffold5429_1_size15541	merc_genome	cDNA_match	11131	11777	100	+	.	ID=comp8403_c0_seq1|m.3472.path1;Name=comp8403_c0_seq1|m.3472;Target=comp8403_c0_seq1|m.3472 3266 3912;Gap=M647
scaffold5429_1_size15541	merc_genome	cDNA_match	11871	12061	100	+	.	ID=comp8403_c0_seq1|m.3472.path1;Name=comp8403_c0_seq1|m.3472;Target=comp8403_c0_seq1|m.3472 3913 4103;Gap=M191
scaffold5429_1_size15541	merc_genome	cDNA_match	12172	12478	100	+	.	ID=comp8403_c0_seq1|m.3472.path1;Name=comp8403_c0_seq1|m.3472;Target=comp8403_c0_seq1|m.3472 4104 4410;Gap=M307
scaffold5429_1_size15541	merc_genome	cDNA_match	12835	13122	100	+	.	ID=comp8403_c0_seq1|m.3472.path1;Name=comp8403_c0_seq1|m.3472;Target=comp8403_c0_seq1|m.3472 4411 4698;Gap=M288
scaffold5429_1_size15541	merc_genome	cDNA_match	13269	13378	100	+	.	ID=comp8403_c0_seq1|m.3472.path1;Name=comp8403_c0_seq1|m.3472;Target=comp8403_c0_seq1|m.3472 4699 4808;Gap=M110
scaffold5429_1_size15541	merc_genome	cDNA_match	13677	14004	100	+	.	ID=comp8403_c0_seq1|m.3472.path1;Name=comp8403_c0_seq1|m.3472;Target=comp8403_c0_seq1|m.3472 4809 5136;Gap=M328
scaffold5429_1_size15541	merc_genome	cDNA_match	14118	14525	100	+	.	ID=comp8403_c0_seq1|m.3472.path1;Name=comp8403_c0_seq1|m.3472;Target=comp8403_c0_seq1|m.3472 5137 5544;Gap=M408
scaffold5429_1_size15541	merc_genome	cDNA_match	14646	14886	100	+	.	ID=comp8403_c0_seq1|m.3472.path1;Name=comp8403_c0_seq1|m.3472;Target=comp8403_c0_seq1|m.3472 5545 5785;Gap=M241
scaffold5429_1_size15541	merc_genome	cDNA_match	14969	14994	100	+	.	ID=comp8403_c0_seq1|m.3472.path1;Name=comp8403_c0_seq1|m.3472;Target=comp8403_c0_seq1|m.3472 5786 5811;Gap=M26
###
scaffold_821	merc_genome	cDNA_match	18238	18564	99	+	.	ID=comp8405_c0_seq1|m.3473.path1;Name=comp8405_c0_seq1|m.3473;Target=comp8405_c0_seq1|m.3473 1 327;Gap=M327
###
scaffold_821	merc_genome	cDNA_match	18911	18952	100	-	.	ID=comp8405_c0_seq1|m.3474.path1;Name=comp8405_c0_seq1|m.3474;Target=comp8405_c0_seq1|m.3474 1 42;Gap=M42
scaffold_821	merc_genome	cDNA_match	18307	18564	99	-	.	ID=comp8405_c0_seq1|m.3474.path1;Name=comp8405_c0_seq1|m.3474;Target=comp8405_c0_seq1|m.3474 43 300;Gap=M258
###
scaffold39412_1_size1884	merc_genome	cDNA_match	382	1374	90	-	.	ID=comp8407_c0_seq1|m.3475.path1;Name=comp8407_c0_seq1|m.3475;Target=comp8407_c0_seq1|m.3475 1 972;Gap=M162 D1 M9 D1 M32 D1 M6 D1 M13 D2 M9 D1 M35 D1 M31 I1 M6 D1 M37 D1 M41 D1 M18 D1 M41 I1 M211 I5 M22 D1 M22 D1 M9 D1 M17 D1 M10 I2 M3 I1 M3 I1 M27 I1 M3 D2 M24 D2 M5 D1 M11 D2 M8 D1 M31 D1 M60 D1 M9 D1 M4 D6 M41
###
scaffold2164_1_size27724	merc_genome	cDNA_match	21588	21597	90	-	.	ID=comp8407_c0_seq1|m.3475.path2;Name=comp8407_c0_seq1|m.3475;Target=comp8407_c0_seq1|m.3475 476 485;Gap=M10
scaffold2164_1_size27724	merc_genome	cDNA_match	15725	15730	100	-	.	ID=comp8407_c0_seq1|m.3475.path2;Name=comp8407_c0_seq1|m.3475;Target=comp8407_c0_seq1|m.3475 498 503;Gap=M6
scaffold2164_1_size27724	merc_genome	cDNA_match	9074	9080	100	-	.	ID=comp8407_c0_seq1|m.3475.path2;Name=comp8407_c0_seq1|m.3475;Target=comp8407_c0_seq1|m.3475 510 516;Gap=M7
scaffold2164_1_size27724	merc_genome	cDNA_match	7281	7286	100	-	.	ID=comp8407_c0_seq1|m.3475.path2;Name=comp8407_c0_seq1|m.3475;Target=comp8407_c0_seq1|m.3475 517 522;Gap=M6
scaffold2164_1_size27724	merc_genome	cDNA_match	6713	6714	100	-	.	ID=comp8407_c0_seq1|m.3475.path2;Name=comp8407_c0_seq1|m.3475;Target=comp8407_c0_seq1|m.3475 523 524;Gap=M2
scaffold2164_1_size27724	merc_genome	cDNA_match	3617	3621	100	-	.	ID=comp8407_c0_seq1|m.3475.path2;Name=comp8407_c0_seq1|m.3475;Target=comp8407_c0_seq1|m.3475 525 529;Gap=M5
scaffold2164_1_size27724	merc_genome	cDNA_match	3420	3425	100	-	.	ID=comp8407_c0_seq1|m.3475.path2;Name=comp8407_c0_seq1|m.3475;Target=comp8407_c0_seq1|m.3475 530 535;Gap=M6
scaffold2164_1_size27724	merc_genome	cDNA_match	2714	3150	98	-	.	ID=comp8407_c0_seq1|m.3475.path2;Name=comp8407_c0_seq1|m.3475;Target=comp8407_c0_seq1|m.3475 536 972;Gap=M437
###
scaffold2164_1_size27724	merc_genome	cDNA_match	2625	3032	96	+	.	ID=comp8407_c0_seq1|m.3476.path1;Name=comp8407_c0_seq1|m.3476;Target=comp8407_c0_seq1|m.3476 4 414;Gap=M54 I3 M354
###
scaffold7253_1_size12411	merc_genome	cDNA_match	1944	2534	99	+	.	ID=comp8408_c0_seq1|m.3477.path1;Name=comp8408_c0_seq1|m.3477;Target=comp8408_c0_seq1|m.3477 1 591;Gap=M591
###
scaffold15416_1_size6471	merc_genome	cDNA_match	364	648	99	+	.	ID=comp8409_c0_seq1|m.3478.path1;Name=comp8409_c0_seq1|m.3478;Target=comp8409_c0_seq1|m.3478 1 283;Gap=M283 D2
scaffold15416_1_size6471	merc_genome	cDNA_match	803	1347	99	+	.	ID=comp8409_c0_seq1|m.3478.path1;Name=comp8409_c0_seq1|m.3478;Target=comp8409_c0_seq1|m.3478 284 828;Gap=M545
###
scaffold_2457	merc_genome	cDNA_match	4688	4703	100	-	.	ID=comp8410_c0_seq1|m.3479.path1;Name=comp8410_c0_seq1|m.3479;Target=comp8410_c0_seq1|m.3479 1 16;Gap=M16
scaffold_2457	merc_genome	cDNA_match	4464	4528	100	-	.	ID=comp8410_c0_seq1|m.3479.path1;Name=comp8410_c0_seq1|m.3479;Target=comp8410_c0_seq1|m.3479 17 81;Gap=M65
scaffold_2457	merc_genome	cDNA_match	4177	4226	100	-	.	ID=comp8410_c0_seq1|m.3479.path1;Name=comp8410_c0_seq1|m.3479;Target=comp8410_c0_seq1|m.3479 82 131;Gap=M50
scaffold_2457	merc_genome	cDNA_match	4009	4089	100	-	.	ID=comp8410_c0_seq1|m.3479.path1;Name=comp8410_c0_seq1|m.3479;Target=comp8410_c0_seq1|m.3479 132 212;Gap=M81
scaffold_2457	merc_genome	cDNA_match	3905	3929	100	-	.	ID=comp8410_c0_seq1|m.3479.path1;Name=comp8410_c0_seq1|m.3479;Target=comp8410_c0_seq1|m.3479 213 237;Gap=M25
###
scaffold_2963	merc_genome	cDNA_match	3770	3826	100	+	.	ID=comp8410_c0_seq1|m.3479.path2;Name=comp8410_c0_seq1|m.3479;Target=comp8410_c0_seq1|m.3479 238 294;Gap=M57
scaffold_2963	merc_genome	cDNA_match	4315	4380	100	+	.	ID=comp8410_c0_seq1|m.3479.path2;Name=comp8410_c0_seq1|m.3479;Target=comp8410_c0_seq1|m.3479 295 360;Gap=M66
scaffold_2963	merc_genome	cDNA_match	4894	4968	100	+	.	ID=comp8410_c0_seq1|m.3479.path2;Name=comp8410_c0_seq1|m.3479;Target=comp8410_c0_seq1|m.3479 361 435;Gap=M75
scaffold_2963	merc_genome	cDNA_match	5153	5260	100	+	.	ID=comp8410_c0_seq1|m.3479.path2;Name=comp8410_c0_seq1|m.3479;Target=comp8410_c0_seq1|m.3479 436 543;Gap=M108
scaffold_2963	merc_genome	cDNA_match	5505	5639	100	+	.	ID=comp8410_c0_seq1|m.3479.path2;Name=comp8410_c0_seq1|m.3479;Target=comp8410_c0_seq1|m.3479 544 678;Gap=M135
scaffold_2963	merc_genome	cDNA_match	5750	5856	100	+	.	ID=comp8410_c0_seq1|m.3479.path2;Name=comp8410_c0_seq1|m.3479;Target=comp8410_c0_seq1|m.3479 679 785;Gap=M107
scaffold_2963	merc_genome	cDNA_match	5959	6052	100	+	.	ID=comp8410_c0_seq1|m.3479.path2;Name=comp8410_c0_seq1|m.3479;Target=comp8410_c0_seq1|m.3479 786 879;Gap=M94
scaffold_2963	merc_genome	cDNA_match	6173	6340	100	+	.	ID=comp8410_c0_seq1|m.3479.path2;Name=comp8410_c0_seq1|m.3479;Target=comp8410_c0_seq1|m.3479 880 1047;Gap=M168
scaffold_2963	merc_genome	cDNA_match	6551	6691	100	+	.	ID=comp8410_c0_seq1|m.3479.path2;Name=comp8410_c0_seq1|m.3479;Target=comp8410_c0_seq1|m.3479 1048 1188;Gap=M141
scaffold_2963	merc_genome	cDNA_match	6891	7091	100	+	.	ID=comp8410_c0_seq1|m.3479.path2;Name=comp8410_c0_seq1|m.3479;Target=comp8410_c0_seq1|m.3479 1189 1389;Gap=M201
scaffold_2963	merc_genome	cDNA_match	7220	7318	100	+	.	ID=comp8410_c0_seq1|m.3479.path2;Name=comp8410_c0_seq1|m.3479;Target=comp8410_c0_seq1|m.3479 1390 1488;Gap=M99
scaffold_2963	merc_genome	cDNA_match	7408	7488	100	+	.	ID=comp8410_c0_seq1|m.3479.path2;Name=comp8410_c0_seq1|m.3479;Target=comp8410_c0_seq1|m.3479 1489 1569;Gap=M81
###
scaffold3729_1_size20040	merc_genome	cDNA_match	14298	14930	91	+	.	ID=comp8414_c0_seq1|m.3480.path1;Name=comp8414_c0_seq1|m.3480;Target=comp8414_c0_seq1|m.3480 1 594;Gap=M56 I4 M80 D43 M454
###
scaffold22418_1_size3716	merc_genome	cDNA_match	2999	3468	95	+	.	ID=comp8414_c0_seq1|m.3480.path2;Name=comp8414_c0_seq1|m.3480;Target=comp8414_c0_seq1|m.3480 5 473;Gap=M38 I1 M8 I2 M8 I1 M2 I2 M5 D1 M8 D1 M15 I1 M12 I1 M13 D3 M8 D2 M70 D1 M12 D1 M262
###
scaffold86152_1_size901	merc_genome	cDNA_match	608	890	100	+	.	ID=comp8415_c0_seq1|m.3481.path1;Name=comp8415_c0_seq1|m.3481;Target=comp8415_c0_seq1|m.3481 1 283;Gap=M283
###
scaffold405781_1_size143	merc_genome	cDNA_match	12	143	100	+	.	ID=comp8415_c0_seq1|m.3481.path2;Name=comp8415_c0_seq1|m.3481;Target=comp8415_c0_seq1|m.3481 284 415;Gap=M132
###
scaffold_207	merc_genome	cDNA_match	26546	27277	98	+	.	ID=comp8418_c0_seq1|m.3482.path1;Name=comp8418_c0_seq1|m.3482;Target=comp8418_c0_seq1|m.3482 1 732;Gap=M732
###
scaffold1187_1_size37811	merc_genome	cDNA_match	25428	25610	100	-	.	ID=comp8420_c0_seq1|m.3483.path1;Name=comp8420_c0_seq1|m.3483;Target=comp8420_c0_seq1|m.3483 1 183;Gap=M183
scaffold1187_1_size37811	merc_genome	cDNA_match	25246	25330	100	-	.	ID=comp8420_c0_seq1|m.3483.path1;Name=comp8420_c0_seq1|m.3483;Target=comp8420_c0_seq1|m.3483 184 268;Gap=M85
scaffold1187_1_size37811	merc_genome	cDNA_match	24950	24976	50	-	.	ID=comp8420_c0_seq1|m.3483.path1;Name=comp8420_c0_seq1|m.3483;Target=comp8420_c0_seq1|m.3483 270 299;Gap=M5 D6 M11 I3 M2 I6 M3
scaffold1187_1_size37811	merc_genome	cDNA_match	24773	24857	100	-	.	ID=comp8420_c0_seq1|m.3483.path1;Name=comp8420_c0_seq1|m.3483;Target=comp8420_c0_seq1|m.3483 300 384;Gap=M85
###
scaffold23540_1_size3421	merc_genome	cDNA_match	1023	1481	99	-	.	ID=comp8421_c0_seq1|m.3484.path1;Name=comp8421_c0_seq1|m.3484;Target=comp8421_c0_seq1|m.3484 1 459;Gap=M459
###
scaffold_2267	merc_genome	cDNA_match	72273	72332	100	-	.	ID=comp8423_c0_seq1|m.3485.path1;Name=comp8423_c0_seq1|m.3485;Target=comp8423_c0_seq1|m.3485 1 60;Gap=M60
scaffold_2267	merc_genome	cDNA_match	69626	69835	100	-	.	ID=comp8423_c0_seq1|m.3485.path1;Name=comp8423_c0_seq1|m.3485;Target=comp8423_c0_seq1|m.3485 61 270;Gap=M210
scaffold_2267	merc_genome	cDNA_match	69417	69541	100	-	.	ID=comp8423_c0_seq1|m.3485.path1;Name=comp8423_c0_seq1|m.3485;Target=comp8423_c0_seq1|m.3485 271 395;Gap=M125
scaffold_2267	merc_genome	cDNA_match	68366	69338	100	-	.	ID=comp8423_c0_seq1|m.3485.path1;Name=comp8423_c0_seq1|m.3485;Target=comp8423_c0_seq1|m.3485 396 1368;Gap=M973
###
scaffold4314_1_size18168	merc_genome	cDNA_match	3420	4511	100	+	.	ID=comp8424_c0_seq1|m.3486.path1;Name=comp8424_c0_seq1|m.3486;Target=comp8424_c0_seq1|m.3486 1 1092;Gap=M1092
scaffold4314_1_size18168	merc_genome	cDNA_match	4982	5923	100	+	.	ID=comp8424_c0_seq1|m.3486.path1;Name=comp8424_c0_seq1|m.3486;Target=comp8424_c0_seq1|m.3486 1093 2034;Gap=M942
###
scaffold4314_1_size18168	merc_genome	cDNA_match	3280	3756	100	+	.	ID=comp8424_c0_seq1|m.3487.path1;Name=comp8424_c0_seq1|m.3487;Target=comp8424_c0_seq1|m.3487 1 477;Gap=M477
###
scaffold_1128	merc_genome	cDNA_match	19100	19258	100	-	.	ID=comp8427_c0_seq1|m.3488.path1;Name=comp8427_c0_seq1|m.3488;Target=comp8427_c0_seq1|m.3488 1 159;Gap=M159
scaffold_1128	merc_genome	cDNA_match	18877	18998	100	-	.	ID=comp8427_c0_seq1|m.3488.path1;Name=comp8427_c0_seq1|m.3488;Target=comp8427_c0_seq1|m.3488 160 281;Gap=M122
###
scaffold2647_1_size24736	merc_genome	cDNA_match	1505	2344	98	+	.	ID=comp8428_c0_seq1|m.3489.path1;Name=comp8428_c0_seq1|m.3489;Target=comp8428_c0_seq1|m.3489 1 840;Gap=M840
###
scaffold_963	merc_genome	cDNA_match	22685	23307	100	-	.	ID=comp8431_c0_seq1|m.3490.path1;Name=comp8431_c0_seq1|m.3490;Target=comp8431_c0_seq1|m.3490 1 623;Gap=M623
scaffold_963	merc_genome	cDNA_match	22422	22464	100	-	.	ID=comp8431_c0_seq1|m.3490.path1;Name=comp8431_c0_seq1|m.3490;Target=comp8431_c0_seq1|m.3490 624 666;Gap=M43
###
scaffold_963	merc_genome	cDNA_match	23057	23389	100	-	.	ID=comp8431_c0_seq1|m.3491.path1;Name=comp8431_c0_seq1|m.3491;Target=comp8431_c0_seq1|m.3491 1 333;Gap=M333
###
scaffold_963	merc_genome	cDNA_match	23115	23414	100	+	.	ID=comp8431_c0_seq1|m.3492.path1;Name=comp8431_c0_seq1|m.3492;Target=comp8431_c0_seq1|m.3492 1 300;Gap=M300
###
scaffold_1312	merc_genome	cDNA_match	1533	2003	99	+	.	ID=comp8435_c0_seq1|m.3493.path1;Name=comp8435_c0_seq1|m.3493;Target=comp8435_c0_seq1|m.3493 1 474;Gap=M368 I3 M103
###
scaffold_3114	merc_genome	cDNA_match	99603	99923	100	-	.	ID=comp8439_c0_seq1|m.3494.path1;Name=comp8439_c0_seq1|m.3494;Target=comp8439_c0_seq1|m.3494 1 321;Gap=M321
scaffold_3114	merc_genome	cDNA_match	99065	99160	100	-	.	ID=comp8439_c0_seq1|m.3494.path1;Name=comp8439_c0_seq1|m.3494;Target=comp8439_c0_seq1|m.3494 322 417;Gap=M96
scaffold_3114	merc_genome	cDNA_match	98461	98577	100	-	.	ID=comp8439_c0_seq1|m.3494.path1;Name=comp8439_c0_seq1|m.3494;Target=comp8439_c0_seq1|m.3494 418 534;Gap=M117
scaffold_3114	merc_genome	cDNA_match	98260	98325	100	-	.	ID=comp8439_c0_seq1|m.3494.path1;Name=comp8439_c0_seq1|m.3494;Target=comp8439_c0_seq1|m.3494 535 600;Gap=M66
scaffold_3114	merc_genome	cDNA_match	97884	97949	100	-	.	ID=comp8439_c0_seq1|m.3494.path1;Name=comp8439_c0_seq1|m.3494;Target=comp8439_c0_seq1|m.3494 601 666;Gap=M66
scaffold_3114	merc_genome	cDNA_match	97475	97552	100	-	.	ID=comp8439_c0_seq1|m.3494.path1;Name=comp8439_c0_seq1|m.3494;Target=comp8439_c0_seq1|m.3494 667 744;Gap=M78
scaffold_3114	merc_genome	cDNA_match	97166	97396	100	-	.	ID=comp8439_c0_seq1|m.3494.path1;Name=comp8439_c0_seq1|m.3494;Target=comp8439_c0_seq1|m.3494 745 975;Gap=M231
###
scaffold_3114	merc_genome	cDNA_match	99603	99694	100	-	.	ID=comp8439_c0_seq1|m.3495.path1;Name=comp8439_c0_seq1|m.3495;Target=comp8439_c0_seq1|m.3495 1 92;Gap=M92
scaffold_3114	merc_genome	cDNA_match	99065	99160	100	-	.	ID=comp8439_c0_seq1|m.3495.path1;Name=comp8439_c0_seq1|m.3495;Target=comp8439_c0_seq1|m.3495 93 188;Gap=M96
scaffold_3114	merc_genome	cDNA_match	98461	98577	100	-	.	ID=comp8439_c0_seq1|m.3495.path1;Name=comp8439_c0_seq1|m.3495;Target=comp8439_c0_seq1|m.3495 189 305;Gap=M117
scaffold_3114	merc_genome	cDNA_match	98295	98325	100	-	.	ID=comp8439_c0_seq1|m.3495.path1;Name=comp8439_c0_seq1|m.3495;Target=comp8439_c0_seq1|m.3495 306 336;Gap=M31
###
scaffold3300_1_size21774	merc_genome	cDNA_match	16855	16927	100	+	.	ID=comp8443_c0_seq1|m.3496.path1;Name=comp8443_c0_seq1|m.3496;Target=comp8443_c0_seq1|m.3496 1 73;Gap=M73
scaffold3300_1_size21774	merc_genome	cDNA_match	17220	17923	100	+	.	ID=comp8443_c0_seq1|m.3496.path1;Name=comp8443_c0_seq1|m.3496;Target=comp8443_c0_seq1|m.3496 74 777;Gap=M704
scaffold3300_1_size21774	merc_genome	cDNA_match	18004	18225	100	+	.	ID=comp8443_c0_seq1|m.3496.path1;Name=comp8443_c0_seq1|m.3496;Target=comp8443_c0_seq1|m.3496 778 999;Gap=M222
scaffold3300_1_size21774	merc_genome	cDNA_match	18320	19468	100	+	.	ID=comp8443_c0_seq1|m.3496.path1;Name=comp8443_c0_seq1|m.3496;Target=comp8443_c0_seq1|m.3496 1000 2148;Gap=M1149
###
scaffold9616_1_size9876	merc_genome	cDNA_match	945	1244	96	-	.	ID=comp8444_c0_seq1|m.3497.path1;Name=comp8444_c0_seq1|m.3497;Target=comp8444_c0_seq1|m.3497 1 300;Gap=M300
###
scaffold3103_1_size22570	merc_genome	cDNA_match	17324	17530	100	-	.	ID=comp8445_c0_seq1|m.3498.path1;Name=comp8445_c0_seq1|m.3498;Target=comp8445_c0_seq1|m.3498 1 207;Gap=M207
scaffold3103_1_size22570	merc_genome	cDNA_match	16983	17219	100	-	.	ID=comp8445_c0_seq1|m.3498.path1;Name=comp8445_c0_seq1|m.3498;Target=comp8445_c0_seq1|m.3498 208 444;Gap=M237
###
scaffold31339_1_size2387	merc_genome	cDNA_match	2233	2387	100	-	.	ID=comp8445_c0_seq1|m.3498.path2;Name=comp8445_c0_seq1|m.3498;Target=comp8445_c0_seq1|m.3498 508 662;Gap=M155
scaffold31339_1_size2387	merc_genome	cDNA_match	1897	2143	100	-	.	ID=comp8445_c0_seq1|m.3498.path2;Name=comp8445_c0_seq1|m.3498;Target=comp8445_c0_seq1|m.3498 663 909;Gap=M247
###
scaffold3103_1_size22570	merc_genome	cDNA_match	17324	17414	100	-	.	ID=comp8445_c0_seq1|m.3499.path1;Name=comp8445_c0_seq1|m.3499;Target=comp8445_c0_seq1|m.3499 1 91;Gap=M91
scaffold3103_1_size22570	merc_genome	cDNA_match	16983	17219	100	-	.	ID=comp8445_c0_seq1|m.3499.path1;Name=comp8445_c0_seq1|m.3499;Target=comp8445_c0_seq1|m.3499 92 328;Gap=M237
scaffold3103_1_size22570	merc_genome	cDNA_match	16792	16886	97	-	.	ID=comp8445_c0_seq1|m.3499.path1;Name=comp8445_c0_seq1|m.3499;Target=comp8445_c0_seq1|m.3499 329 423;Gap=M95
###
scaffold3103_1_size22570	merc_genome	cDNA_match	17050	17219	100	+	.	ID=comp8445_c0_seq1|m.3500.path1;Name=comp8445_c0_seq1|m.3500;Target=comp8445_c0_seq1|m.3500 1 170;Gap=M170
scaffold3103_1_size22570	merc_genome	cDNA_match	17324	17495	100	+	.	ID=comp8445_c0_seq1|m.3500.path1;Name=comp8445_c0_seq1|m.3500;Target=comp8445_c0_seq1|m.3500 171 342;Gap=M172
###
scaffold2483_1_size25717	merc_genome	cDNA_match	21126	22078	96	-	.	ID=comp8449_c0_seq1|m.3501.path1;Name=comp8449_c0_seq1|m.3501;Target=comp8449_c0_seq1|m.3501 1 953;Gap=M953
###
scaffold_4020	merc_genome	cDNA_match	42479	42635	100	+	.	ID=comp8450_c0_seq1|m.3502.path1;Name=comp8450_c0_seq1|m.3502;Target=comp8450_c0_seq1|m.3502 1 157;Gap=M157
scaffold_4020	merc_genome	cDNA_match	43549	45635	99	+	.	ID=comp8450_c0_seq1|m.3502.path1;Name=comp8450_c0_seq1|m.3502;Target=comp8450_c0_seq1|m.3502 158 2244;Gap=M2087
scaffold_4020	merc_genome	cDNA_match	46102	46176	100	+	.	ID=comp8450_c0_seq1|m.3502.path1;Name=comp8450_c0_seq1|m.3502;Target=comp8450_c0_seq1|m.3502 2245 2319;Gap=M75
###
scaffold_4020	merc_genome	cDNA_match	43894	44274	99	+	.	ID=comp8450_c0_seq1|m.3503.path1;Name=comp8450_c0_seq1|m.3503;Target=comp8450_c0_seq1|m.3503 1 381;Gap=M381
###
scaffold_2403	merc_genome	cDNA_match	414	944	100	+	.	ID=comp8454_c0_seq1|m.3504.path1;Name=comp8454_c0_seq1|m.3504;Target=comp8454_c0_seq1|m.3504 1 531;Gap=M531
scaffold_2403	merc_genome	cDNA_match	2011	2343	100	+	.	ID=comp8454_c0_seq1|m.3504.path1;Name=comp8454_c0_seq1|m.3504;Target=comp8454_c0_seq1|m.3504 532 864;Gap=M333
scaffold_2403	merc_genome	cDNA_match	13121	13350	100	+	.	ID=comp8454_c0_seq1|m.3504.path1;Name=comp8454_c0_seq1|m.3504;Target=comp8454_c0_seq1|m.3504 865 1094;Gap=M230
###
scaffold3022_1_size22924	merc_genome	cDNA_match	6556	6774	100	-	.	ID=comp8456_c0_seq1|m.3505.path1;Name=comp8456_c0_seq1|m.3505;Target=comp8456_c0_seq1|m.3505 1 219;Gap=M219
scaffold3022_1_size22924	merc_genome	cDNA_match	5399	5708	100	-	.	ID=comp8456_c0_seq1|m.3505.path1;Name=comp8456_c0_seq1|m.3505;Target=comp8456_c0_seq1|m.3505 220 529;Gap=M310
scaffold3022_1_size22924	merc_genome	cDNA_match	5106	5280	100	-	.	ID=comp8456_c0_seq1|m.3505.path1;Name=comp8456_c0_seq1|m.3505;Target=comp8456_c0_seq1|m.3505 530 704;Gap=M175
scaffold3022_1_size22924	merc_genome	cDNA_match	4824	5016	100	-	.	ID=comp8456_c0_seq1|m.3505.path1;Name=comp8456_c0_seq1|m.3505;Target=comp8456_c0_seq1|m.3505 705 897;Gap=M193
scaffold3022_1_size22924	merc_genome	cDNA_match	4130	4209	98	-	.	ID=comp8456_c0_seq1|m.3505.path1;Name=comp8456_c0_seq1|m.3505;Target=comp8456_c0_seq1|m.3505 907 987;Gap=M52 I1 M28
###
scaffold3317_1_size21684	merc_genome	cDNA_match	15073	15255	100	+	.	ID=comp8457_c0_seq1|m.3506.path1;Name=comp8457_c0_seq1|m.3506;Target=comp8457_c0_seq1|m.3506 1 183;Gap=M183
scaffold3317_1_size21684	merc_genome	cDNA_match	15320	15431	100	+	.	ID=comp8457_c0_seq1|m.3506.path1;Name=comp8457_c0_seq1|m.3506;Target=comp8457_c0_seq1|m.3506 184 295;Gap=M112
scaffold3317_1_size21684	merc_genome	cDNA_match	15573	15637	100	+	.	ID=comp8457_c0_seq1|m.3506.path1;Name=comp8457_c0_seq1|m.3506;Target=comp8457_c0_seq1|m.3506 296 360;Gap=M65
scaffold3317_1_size21684	merc_genome	cDNA_match	15708	16274	100	+	.	ID=comp8457_c0_seq1|m.3506.path1;Name=comp8457_c0_seq1|m.3506;Target=comp8457_c0_seq1|m.3506 361 927;Gap=M567
scaffold3317_1_size21684	merc_genome	cDNA_match	16481	16606	97	+	.	ID=comp8457_c0_seq1|m.3506.path1;Name=comp8457_c0_seq1|m.3506;Target=comp8457_c0_seq1|m.3506 928 1053;Gap=M126
###
scaffold131960_1_size577	merc_genome	cDNA_match	205	577	99	-	.	ID=comp8462_c0_seq1|m.3507.path1;Name=comp8462_c0_seq1|m.3507;Target=comp8462_c0_seq1|m.3507 426 798;Gap=M373
###
scaffold83122_1_size933	merc_genome	cDNA_match	658	933	97	-	.	ID=comp8462_c0_seq1|m.3507.path2;Name=comp8462_c0_seq1|m.3507;Target=comp8462_c0_seq1|m.3507 426 701;Gap=M276
###
scaffold25587_1_size3033	merc_genome	cDNA_match	2847	3033	100	+	.	ID=comp8462_c0_seq1|m.3507.path3;Name=comp8462_c0_seq1|m.3507;Target=comp8462_c0_seq1|m.3507 182 368;Gap=M187
###
scaffold1120_1_size38852	merc_genome	cDNA_match	7787	7891	100	+	.	ID=comp8463_c0_seq1|m.3508.path1;Name=comp8463_c0_seq1|m.3508;Target=comp8463_c0_seq1|m.3508 1 105;Gap=M105
scaffold1120_1_size38852	merc_genome	cDNA_match	7981	8072	100	+	.	ID=comp8463_c0_seq1|m.3508.path1;Name=comp8463_c0_seq1|m.3508;Target=comp8463_c0_seq1|m.3508 106 197;Gap=M92
scaffold1120_1_size38852	merc_genome	cDNA_match	8165	8336	100	+	.	ID=comp8463_c0_seq1|m.3508.path1;Name=comp8463_c0_seq1|m.3508;Target=comp8463_c0_seq1|m.3508 198 369;Gap=M172
scaffold1120_1_size38852	merc_genome	cDNA_match	8431	8553	100	+	.	ID=comp8463_c0_seq1|m.3508.path1;Name=comp8463_c0_seq1|m.3508;Target=comp8463_c0_seq1|m.3508 370 492;Gap=M123
scaffold1120_1_size38852	merc_genome	cDNA_match	9066	9239	100	+	.	ID=comp8463_c0_seq1|m.3508.path1;Name=comp8463_c0_seq1|m.3508;Target=comp8463_c0_seq1|m.3508 493 666;Gap=M174
scaffold1120_1_size38852	merc_genome	cDNA_match	9488	9598	100	+	.	ID=comp8463_c0_seq1|m.3508.path1;Name=comp8463_c0_seq1|m.3508;Target=comp8463_c0_seq1|m.3508 667 777;Gap=M111
scaffold1120_1_size38852	merc_genome	cDNA_match	9716	9849	100	+	.	ID=comp8463_c0_seq1|m.3508.path1;Name=comp8463_c0_seq1|m.3508;Target=comp8463_c0_seq1|m.3508 778 911;Gap=M134
scaffold1120_1_size38852	merc_genome	cDNA_match	9973	10066	100	+	.	ID=comp8463_c0_seq1|m.3508.path1;Name=comp8463_c0_seq1|m.3508;Target=comp8463_c0_seq1|m.3508 912 1005;Gap=M94
scaffold1120_1_size38852	merc_genome	cDNA_match	10557	10655	100	+	.	ID=comp8463_c0_seq1|m.3508.path1;Name=comp8463_c0_seq1|m.3508;Target=comp8463_c0_seq1|m.3508 1006 1104;Gap=M99
scaffold1120_1_size38852	merc_genome	cDNA_match	10762	10904	99	+	.	ID=comp8463_c0_seq1|m.3508.path1;Name=comp8463_c0_seq1|m.3508;Target=comp8463_c0_seq1|m.3508 1105 1247;Gap=M143
scaffold1120_1_size38852	merc_genome	cDNA_match	13073	13161	47	+	.	ID=comp8463_c0_seq1|m.3508.path1;Name=comp8463_c0_seq1|m.3508;Target=comp8463_c0_seq1|m.3508 1248 1349;Gap=M14 D1 M9 I1 M48 I1 M4 I10 M4 I2 M9
scaffold1120_1_size38852	merc_genome	cDNA_match	13614	13727	100	+	.	ID=comp8463_c0_seq1|m.3508.path1;Name=comp8463_c0_seq1|m.3508;Target=comp8463_c0_seq1|m.3508 1350 1463;Gap=M114
scaffold1120_1_size38852	merc_genome	cDNA_match	13809	13896	100	+	.	ID=comp8463_c0_seq1|m.3508.path1;Name=comp8463_c0_seq1|m.3508;Target=comp8463_c0_seq1|m.3508 1464 1551;Gap=M88
scaffold1120_1_size38852	merc_genome	cDNA_match	13985	14084	100	+	.	ID=comp8463_c0_seq1|m.3508.path1;Name=comp8463_c0_seq1|m.3508;Target=comp8463_c0_seq1|m.3508 1552 1651;Gap=M100
scaffold1120_1_size38852	merc_genome	cDNA_match	14162	14214	100	+	.	ID=comp8463_c0_seq1|m.3508.path1;Name=comp8463_c0_seq1|m.3508;Target=comp8463_c0_seq1|m.3508 1652 1704;Gap=M53
scaffold1120_1_size38852	merc_genome	cDNA_match	14400	14576	100	+	.	ID=comp8463_c0_seq1|m.3508.path1;Name=comp8463_c0_seq1|m.3508;Target=comp8463_c0_seq1|m.3508 1705 1881;Gap=M177
scaffold1120_1_size38852	merc_genome	cDNA_match	14665	14702	100	+	.	ID=comp8463_c0_seq1|m.3508.path1;Name=comp8463_c0_seq1|m.3508;Target=comp8463_c0_seq1|m.3508 1882 1919;Gap=M38
scaffold1120_1_size38852	merc_genome	cDNA_match	15589	15682	100	+	.	ID=comp8463_c0_seq1|m.3508.path1;Name=comp8463_c0_seq1|m.3508;Target=comp8463_c0_seq1|m.3508 1920 2013;Gap=M94
scaffold1120_1_size38852	merc_genome	cDNA_match	16033	16212	100	+	.	ID=comp8463_c0_seq1|m.3508.path1;Name=comp8463_c0_seq1|m.3508;Target=comp8463_c0_seq1|m.3508 2014 2193;Gap=M180
scaffold1120_1_size38852	merc_genome	cDNA_match	16338	16446	100	+	.	ID=comp8463_c0_seq1|m.3508.path1;Name=comp8463_c0_seq1|m.3508;Target=comp8463_c0_seq1|m.3508 2194 2302;Gap=M109
scaffold1120_1_size38852	merc_genome	cDNA_match	16545	16614	100	+	.	ID=comp8463_c0_seq1|m.3508.path1;Name=comp8463_c0_seq1|m.3508;Target=comp8463_c0_seq1|m.3508 2303 2372;Gap=M70
scaffold1120_1_size38852	merc_genome	cDNA_match	16687	16840	100	+	.	ID=comp8463_c0_seq1|m.3508.path1;Name=comp8463_c0_seq1|m.3508;Target=comp8463_c0_seq1|m.3508 2373 2526;Gap=M154
scaffold1120_1_size38852	merc_genome	cDNA_match	17279	17407	100	+	.	ID=comp8463_c0_seq1|m.3508.path1;Name=comp8463_c0_seq1|m.3508;Target=comp8463_c0_seq1|m.3508 2527 2655;Gap=M129
scaffold1120_1_size38852	merc_genome	cDNA_match	17524	17649	100	+	.	ID=comp8463_c0_seq1|m.3508.path1;Name=comp8463_c0_seq1|m.3508;Target=comp8463_c0_seq1|m.3508 2656 2781;Gap=M126
scaffold1120_1_size38852	merc_genome	cDNA_match	18194	18259	100	+	.	ID=comp8463_c0_seq1|m.3508.path1;Name=comp8463_c0_seq1|m.3508;Target=comp8463_c0_seq1|m.3508 2782 2847;Gap=M66
scaffold1120_1_size38852	merc_genome	cDNA_match	18349	18600	100	+	.	ID=comp8463_c0_seq1|m.3508.path1;Name=comp8463_c0_seq1|m.3508;Target=comp8463_c0_seq1|m.3508 2848 3099;Gap=M252
###
scaffold_986	merc_genome	cDNA_match	34854	34980	99	+	.	ID=comp8464_c0_seq1|m.3509.path1;Name=comp8464_c0_seq1|m.3509;Target=comp8464_c0_seq1|m.3509 1 127;Gap=M127
scaffold_986	merc_genome	cDNA_match	35240	35293	100	+	.	ID=comp8464_c0_seq1|m.3509.path1;Name=comp8464_c0_seq1|m.3509;Target=comp8464_c0_seq1|m.3509 128 181;Gap=M54
scaffold_986	merc_genome	cDNA_match	35554	35708	100	+	.	ID=comp8464_c0_seq1|m.3509.path1;Name=comp8464_c0_seq1|m.3509;Target=comp8464_c0_seq1|m.3509 182 336;Gap=M155
scaffold_986	merc_genome	cDNA_match	35891	36004	100	+	.	ID=comp8464_c0_seq1|m.3509.path1;Name=comp8464_c0_seq1|m.3509;Target=comp8464_c0_seq1|m.3509 337 450;Gap=M114
scaffold_986	merc_genome	cDNA_match	36567	36632	100	+	.	ID=comp8464_c0_seq1|m.3509.path1;Name=comp8464_c0_seq1|m.3509;Target=comp8464_c0_seq1|m.3509 451 516;Gap=M66
###
scaffold_986	merc_genome	cDNA_match	28149	28232	100	+	.	ID=comp8464_c0_seq1|m.3509.path2;Name=comp8464_c0_seq1|m.3509;Target=comp8464_c0_seq1|m.3509 517 600;Gap=M84
scaffold_986	merc_genome	cDNA_match	28321	28407	100	+	.	ID=comp8464_c0_seq1|m.3509.path2;Name=comp8464_c0_seq1|m.3509;Target=comp8464_c0_seq1|m.3509 601 687;Gap=M87
scaffold_986	merc_genome	cDNA_match	28983	29074	100	+	.	ID=comp8464_c0_seq1|m.3509.path2;Name=comp8464_c0_seq1|m.3509;Target=comp8464_c0_seq1|m.3509 688 779;Gap=M92
scaffold_986	merc_genome	cDNA_match	29166	29226	100	+	.	ID=comp8464_c0_seq1|m.3509.path2;Name=comp8464_c0_seq1|m.3509;Target=comp8464_c0_seq1|m.3509 780 840;Gap=M61
scaffold_986	merc_genome	cDNA_match	29513	29572	100	+	.	ID=comp8464_c0_seq1|m.3509.path2;Name=comp8464_c0_seq1|m.3509;Target=comp8464_c0_seq1|m.3509 841 900;Gap=M60
scaffold_986	merc_genome	cDNA_match	30006	30066	100	+	.	ID=comp8464_c0_seq1|m.3509.path2;Name=comp8464_c0_seq1|m.3509;Target=comp8464_c0_seq1|m.3509 901 961;Gap=M61
scaffold_986	merc_genome	cDNA_match	30386	30493	100	+	.	ID=comp8464_c0_seq1|m.3509.path2;Name=comp8464_c0_seq1|m.3509;Target=comp8464_c0_seq1|m.3509 962 1069;Gap=M108
scaffold_986	merc_genome	cDNA_match	31068	31186	100	+	.	ID=comp8464_c0_seq1|m.3509.path2;Name=comp8464_c0_seq1|m.3509;Target=comp8464_c0_seq1|m.3509 1070 1188;Gap=M119
scaffold_986	merc_genome	cDNA_match	31268	31339	100	+	.	ID=comp8464_c0_seq1|m.3509.path2;Name=comp8464_c0_seq1|m.3509;Target=comp8464_c0_seq1|m.3509 1189 1260;Gap=M72
scaffold_986	merc_genome	cDNA_match	31488	31573	100	+	.	ID=comp8464_c0_seq1|m.3509.path2;Name=comp8464_c0_seq1|m.3509;Target=comp8464_c0_seq1|m.3509 1261 1346;Gap=M86
scaffold_986	merc_genome	cDNA_match	31748	31845	100	+	.	ID=comp8464_c0_seq1|m.3509.path2;Name=comp8464_c0_seq1|m.3509;Target=comp8464_c0_seq1|m.3509 1347 1444;Gap=M98
###
scaffold_3573	merc_genome	cDNA_match	3242	3441	100	+	.	ID=comp8465_c0_seq1|m.3510.path1;Name=comp8465_c0_seq1|m.3510;Target=comp8465_c0_seq1|m.3510 1 200;Gap=M200
scaffold_3573	merc_genome	cDNA_match	3937	4195	100	+	.	ID=comp8465_c0_seq1|m.3510.path1;Name=comp8465_c0_seq1|m.3510;Target=comp8465_c0_seq1|m.3510 201 459;Gap=M259
scaffold_3573	merc_genome	cDNA_match	4337	4441	100	+	.	ID=comp8465_c0_seq1|m.3510.path1;Name=comp8465_c0_seq1|m.3510;Target=comp8465_c0_seq1|m.3510 460 564;Gap=M105
scaffold_3573	merc_genome	cDNA_match	4892	5002	100	+	.	ID=comp8465_c0_seq1|m.3510.path1;Name=comp8465_c0_seq1|m.3510;Target=comp8465_c0_seq1|m.3510 565 675;Gap=M111
###
scaffold_2107	merc_genome	cDNA_match	31702	31801	97	-	.	ID=comp8470_c0_seq1|m.3511.path1;Name=comp8470_c0_seq1|m.3511;Target=comp8470_c0_seq1|m.3511 1 100;Gap=M100
scaffold_2107	merc_genome	cDNA_match	31162	31430	97	-	.	ID=comp8470_c0_seq1|m.3511.path1;Name=comp8470_c0_seq1|m.3511;Target=comp8470_c0_seq1|m.3511 101 369;Gap=M17 D3 M7 I3 M242
scaffold_2107	merc_genome	cDNA_match	30289	30327	100	-	.	ID=comp8470_c0_seq1|m.3511.path1;Name=comp8470_c0_seq1|m.3511;Target=comp8470_c0_seq1|m.3511 370 408;Gap=M39
scaffold_2107	merc_genome	cDNA_match	29262	29481	86	-	.	ID=comp8470_c0_seq1|m.3511.path1;Name=comp8470_c0_seq1|m.3511;Target=comp8470_c0_seq1|m.3511 409 618;Gap=M2 D1 M52 D2 M7 D3 M28 D1 M25 D1 M19 I1 M18 D2 M33 D1 M25
###
scaffold_3936	merc_genome	cDNA_match	9620	9841	100	-	.	ID=comp8471_c0_seq1|m.3512.path1;Name=comp8471_c0_seq1|m.3512;Target=comp8471_c0_seq1|m.3512 1 222;Gap=M222
scaffold_3936	merc_genome	cDNA_match	9442	9531	100	-	.	ID=comp8471_c0_seq1|m.3512.path1;Name=comp8471_c0_seq1|m.3512;Target=comp8471_c0_seq1|m.3512 223 312;Gap=M90
scaffold_3936	merc_genome	cDNA_match	9063	9359	100	-	.	ID=comp8471_c0_seq1|m.3512.path1;Name=comp8471_c0_seq1|m.3512;Target=comp8471_c0_seq1|m.3512 313 609;Gap=M297
scaffold_3936	merc_genome	cDNA_match	8895	8964	100	-	.	ID=comp8471_c0_seq1|m.3512.path1;Name=comp8471_c0_seq1|m.3512;Target=comp8471_c0_seq1|m.3512 610 679;Gap=M70
scaffold_3936	merc_genome	cDNA_match	8731	8809	100	-	.	ID=comp8471_c0_seq1|m.3512.path1;Name=comp8471_c0_seq1|m.3512;Target=comp8471_c0_seq1|m.3512 680 758;Gap=M79
scaffold_3936	merc_genome	cDNA_match	8451	8581	100	-	.	ID=comp8471_c0_seq1|m.3512.path1;Name=comp8471_c0_seq1|m.3512;Target=comp8471_c0_seq1|m.3512 759 889;Gap=M131
scaffold_3936	merc_genome	cDNA_match	7677	7753	100	-	.	ID=comp8471_c0_seq1|m.3512.path1;Name=comp8471_c0_seq1|m.3512;Target=comp8471_c0_seq1|m.3512 890 966;Gap=M77
scaffold_3936	merc_genome	cDNA_match	7225	7318	100	-	.	ID=comp8471_c0_seq1|m.3512.path1;Name=comp8471_c0_seq1|m.3512;Target=comp8471_c0_seq1|m.3512 983 1076;Gap=M94
scaffold_3936	merc_genome	cDNA_match	7001	7103	100	-	.	ID=comp8471_c0_seq1|m.3512.path1;Name=comp8471_c0_seq1|m.3512;Target=comp8471_c0_seq1|m.3512 1077 1179;Gap=M103
###
scaffold_127	merc_genome	cDNA_match	12080	12246	100	+	.	ID=comp8474_c0_seq1|m.3513.path1;Name=comp8474_c0_seq1|m.3513;Target=comp8474_c0_seq1|m.3513 1 167;Gap=M167
scaffold_127	merc_genome	cDNA_match	12378	12419	100	+	.	ID=comp8474_c0_seq1|m.3513.path1;Name=comp8474_c0_seq1|m.3513;Target=comp8474_c0_seq1|m.3513 168 209;Gap=M42
scaffold_127	merc_genome	cDNA_match	12580	12724	100	+	.	ID=comp8474_c0_seq1|m.3513.path1;Name=comp8474_c0_seq1|m.3513;Target=comp8474_c0_seq1|m.3513 210 354;Gap=M145
scaffold_127	merc_genome	cDNA_match	13375	13604	100	+	.	ID=comp8474_c0_seq1|m.3513.path1;Name=comp8474_c0_seq1|m.3513;Target=comp8474_c0_seq1|m.3513 355 584;Gap=M230
scaffold_127	merc_genome	cDNA_match	13802	13859	100	+	.	ID=comp8474_c0_seq1|m.3513.path1;Name=comp8474_c0_seq1|m.3513;Target=comp8474_c0_seq1|m.3513 585 642;Gap=M58
scaffold_127	merc_genome	cDNA_match	14158	14235	100	+	.	ID=comp8474_c0_seq1|m.3513.path1;Name=comp8474_c0_seq1|m.3513;Target=comp8474_c0_seq1|m.3513 643 720;Gap=M78
scaffold_127	merc_genome	cDNA_match	14381	14469	100	+	.	ID=comp8474_c0_seq1|m.3513.path1;Name=comp8474_c0_seq1|m.3513;Target=comp8474_c0_seq1|m.3513 721 809;Gap=M89
scaffold_127	merc_genome	cDNA_match	14715	14796	100	+	.	ID=comp8474_c0_seq1|m.3513.path1;Name=comp8474_c0_seq1|m.3513;Target=comp8474_c0_seq1|m.3513 810 891;Gap=M82
scaffold_127	merc_genome	cDNA_match	14913	15104	100	+	.	ID=comp8474_c0_seq1|m.3513.path1;Name=comp8474_c0_seq1|m.3513;Target=comp8474_c0_seq1|m.3513 892 1083;Gap=M192
scaffold_127	merc_genome	cDNA_match	15193	15327	100	+	.	ID=comp8474_c0_seq1|m.3513.path1;Name=comp8474_c0_seq1|m.3513;Target=comp8474_c0_seq1|m.3513 1084 1218;Gap=M135
###
scaffold187979_1_size361	merc_genome	cDNA_match	1	361	100	+	.	ID=comp8476_c0_seq1|m.3514.path1;Name=comp8476_c0_seq1|m.3514;Target=comp8476_c0_seq1|m.3514 105 465;Gap=M361
###
scaffold_2967	merc_genome	cDNA_match	12775	12933	100	-	.	ID=comp8477_c0_seq1|m.3515.path1;Name=comp8477_c0_seq1|m.3515;Target=comp8477_c0_seq1|m.3515 1 159;Gap=M159
scaffold_2967	merc_genome	cDNA_match	12482	12657	100	-	.	ID=comp8477_c0_seq1|m.3515.path1;Name=comp8477_c0_seq1|m.3515;Target=comp8477_c0_seq1|m.3515 160 335;Gap=M176
scaffold_2967	merc_genome	cDNA_match	12078	12238	100	-	.	ID=comp8477_c0_seq1|m.3515.path1;Name=comp8477_c0_seq1|m.3515;Target=comp8477_c0_seq1|m.3515 353 513;Gap=M161
scaffold_2967	merc_genome	cDNA_match	10958	11366	100	-	.	ID=comp8477_c0_seq1|m.3515.path1;Name=comp8477_c0_seq1|m.3515;Target=comp8477_c0_seq1|m.3515 514 922;Gap=M409
scaffold_2967	merc_genome	cDNA_match	10098	10216	100	-	.	ID=comp8477_c0_seq1|m.3515.path1;Name=comp8477_c0_seq1|m.3515;Target=comp8477_c0_seq1|m.3515 923 1041;Gap=M119
scaffold_2967	merc_genome	cDNA_match	9939	10016	100	-	.	ID=comp8477_c0_seq1|m.3515.path1;Name=comp8477_c0_seq1|m.3515;Target=comp8477_c0_seq1|m.3515 1042 1119;Gap=M78
scaffold_2967	merc_genome	cDNA_match	9382	9522	100	-	.	ID=comp8477_c0_seq1|m.3515.path1;Name=comp8477_c0_seq1|m.3515;Target=comp8477_c0_seq1|m.3515 1120 1260;Gap=M141
scaffold_2967	merc_genome	cDNA_match	9220	9266	100	-	.	ID=comp8477_c0_seq1|m.3515.path1;Name=comp8477_c0_seq1|m.3515;Target=comp8477_c0_seq1|m.3515 1261 1307;Gap=M47
scaffold_2967	merc_genome	cDNA_match	8901	9038	100	-	.	ID=comp8477_c0_seq1|m.3515.path1;Name=comp8477_c0_seq1|m.3515;Target=comp8477_c0_seq1|m.3515 1332 1469;Gap=M138
scaffold_2967	merc_genome	cDNA_match	8170	8248	100	-	.	ID=comp8477_c0_seq1|m.3515.path1;Name=comp8477_c0_seq1|m.3515;Target=comp8477_c0_seq1|m.3515 1470 1548;Gap=M79
scaffold_2967	merc_genome	cDNA_match	7999	8084	100	-	.	ID=comp8477_c0_seq1|m.3515.path1;Name=comp8477_c0_seq1|m.3515;Target=comp8477_c0_seq1|m.3515 1549 1634;Gap=M86
scaffold_2967	merc_genome	cDNA_match	7529	7658	100	-	.	ID=comp8477_c0_seq1|m.3515.path1;Name=comp8477_c0_seq1|m.3515;Target=comp8477_c0_seq1|m.3515 1635 1764;Gap=M130
scaffold_2967	merc_genome	cDNA_match	7307	7439	100	-	.	ID=comp8477_c0_seq1|m.3515.path1;Name=comp8477_c0_seq1|m.3515;Target=comp8477_c0_seq1|m.3515 1765 1897;Gap=M133
scaffold_2967	merc_genome	cDNA_match	6283	6446	100	-	.	ID=comp8477_c0_seq1|m.3515.path1;Name=comp8477_c0_seq1|m.3515;Target=comp8477_c0_seq1|m.3515 1898 2061;Gap=M164
scaffold_2967	merc_genome	cDNA_match	4965	5154	100	-	.	ID=comp8477_c0_seq1|m.3515.path1;Name=comp8477_c0_seq1|m.3515;Target=comp8477_c0_seq1|m.3515 2062 2251;Gap=M190
scaffold_2967	merc_genome	cDNA_match	3953	4158	100	-	.	ID=comp8477_c0_seq1|m.3515.path1;Name=comp8477_c0_seq1|m.3515;Target=comp8477_c0_seq1|m.3515 2252 2457;Gap=M206
###
scaffold_2967	merc_genome	cDNA_match	10098	10216	100	+	.	ID=comp8477_c0_seq1|m.3516.path1;Name=comp8477_c0_seq1|m.3516;Target=comp8477_c0_seq1|m.3516 8 126;Gap=M119
scaffold_2967	merc_genome	cDNA_match	10958	11242	100	+	.	ID=comp8477_c0_seq1|m.3516.path1;Name=comp8477_c0_seq1|m.3516;Target=comp8477_c0_seq1|m.3516 127 411;Gap=M285
###
scaffold_1525	merc_genome	cDNA_match	6607	6696	100	-	.	ID=comp8478_c1_seq1|m.3517.path1;Name=comp8478_c1_seq1|m.3517;Target=comp8478_c1_seq1|m.3517 1 90;Gap=M90
scaffold_1525	merc_genome	cDNA_match	5546	6487	100	-	.	ID=comp8478_c1_seq1|m.3517.path1;Name=comp8478_c1_seq1|m.3517;Target=comp8478_c1_seq1|m.3517 91 1032;Gap=M942
###
scaffold90921_1_size855	merc_genome	cDNA_match	197	575	90	-	.	ID=comp8480_c0_seq1|m.3518.path1;Name=comp8480_c0_seq1|m.3518;Target=comp8480_c0_seq1|m.3518 1 363;Gap=M56 D1 M13 I1 M17 I2 M14 D1 M12 D2 M25 D3 M9 D1 M15 D3 M11 D1 M6 D1 M3 D2 M11 D2 M11 D2 M157
###
scaffold48376_1_size1547	merc_genome	cDNA_match	904	1380	98	+	.	ID=comp8481_c0_seq1|m.3519.path1;Name=comp8481_c0_seq1|m.3519;Target=comp8481_c0_seq1|m.3519 1 477;Gap=M477
###
scaffold_1540	merc_genome	cDNA_match	554	719	97	+	.	ID=comp8483_c0_seq1|m.3520.path1;Name=comp8483_c0_seq1|m.3520;Target=comp8483_c0_seq1|m.3520 1 166;Gap=M166
scaffold_1540	merc_genome	cDNA_match	979	1051	100	+	.	ID=comp8483_c0_seq1|m.3520.path1;Name=comp8483_c0_seq1|m.3520;Target=comp8483_c0_seq1|m.3520 167 239;Gap=M73
scaffold_1540	merc_genome	cDNA_match	11582	11747	100	+	.	ID=comp8483_c0_seq1|m.3520.path1;Name=comp8483_c0_seq1|m.3520;Target=comp8483_c0_seq1|m.3520 240 405;Gap=M166
scaffold_1540	merc_genome	cDNA_match	11938	12045	100	+	.	ID=comp8483_c0_seq1|m.3520.path1;Name=comp8483_c0_seq1|m.3520;Target=comp8483_c0_seq1|m.3520 406 513;Gap=M108
###
scaffold_2530	merc_genome	cDNA_match	30001	30087	100	-	.	ID=comp8484_c0_seq1|m.3521.path1;Name=comp8484_c0_seq1|m.3521;Target=comp8484_c0_seq1|m.3521 1 87;Gap=M87
scaffold_2530	merc_genome	cDNA_match	29237	29332	100	-	.	ID=comp8484_c0_seq1|m.3521.path1;Name=comp8484_c0_seq1|m.3521;Target=comp8484_c0_seq1|m.3521 88 183;Gap=M96
scaffold_2530	merc_genome	cDNA_match	29038	29141	100	-	.	ID=comp8484_c0_seq1|m.3521.path1;Name=comp8484_c0_seq1|m.3521;Target=comp8484_c0_seq1|m.3521 184 287;Gap=M104
scaffold_2530	merc_genome	cDNA_match	28308	28579	100	-	.	ID=comp8484_c0_seq1|m.3521.path1;Name=comp8484_c0_seq1|m.3521;Target=comp8484_c0_seq1|m.3521 288 559;Gap=M272
scaffold_2530	merc_genome	cDNA_match	27684	27806	100	-	.	ID=comp8484_c0_seq1|m.3521.path1;Name=comp8484_c0_seq1|m.3521;Target=comp8484_c0_seq1|m.3521 560 682;Gap=M123
scaffold_2530	merc_genome	cDNA_match	26461	26549	100	-	.	ID=comp8484_c0_seq1|m.3521.path1;Name=comp8484_c0_seq1|m.3521;Target=comp8484_c0_seq1|m.3521 683 771;Gap=M89
scaffold_2530	merc_genome	cDNA_match	25751	25856	100	-	.	ID=comp8484_c0_seq1|m.3521.path1;Name=comp8484_c0_seq1|m.3521;Target=comp8484_c0_seq1|m.3521 772 877;Gap=M106
scaffold_2530	merc_genome	cDNA_match	24851	24948	98	-	.	ID=comp8484_c0_seq1|m.3521.path1;Name=comp8484_c0_seq1|m.3521;Target=comp8484_c0_seq1|m.3521 878 975;Gap=M98
scaffold_2530	merc_genome	cDNA_match	24454	24711	100	-	.	ID=comp8484_c0_seq1|m.3521.path1;Name=comp8484_c0_seq1|m.3521;Target=comp8484_c0_seq1|m.3521 976 1233;Gap=M258
scaffold_2530	merc_genome	cDNA_match	23939	24022	100	-	.	ID=comp8484_c0_seq1|m.3521.path1;Name=comp8484_c0_seq1|m.3521;Target=comp8484_c0_seq1|m.3521 1234 1317;Gap=M84
scaffold_2530	merc_genome	cDNA_match	23297	23311	100	-	.	ID=comp8484_c0_seq1|m.3521.path1;Name=comp8484_c0_seq1|m.3521;Target=comp8484_c0_seq1|m.3521 1318 1332;Gap=M15
###
scaffold_2992	merc_genome	cDNA_match	61715	61949	100	-	.	ID=comp8492_c0_seq1|m.3522.path1;Name=comp8492_c0_seq1|m.3522;Target=comp8492_c0_seq1|m.3522 1 235;Gap=M235
scaffold_2992	merc_genome	cDNA_match	61556	61632	100	-	.	ID=comp8492_c0_seq1|m.3522.path1;Name=comp8492_c0_seq1|m.3522;Target=comp8492_c0_seq1|m.3522 236 312;Gap=M77
scaffold_2992	merc_genome	cDNA_match	61391	61468	100	-	.	ID=comp8492_c0_seq1|m.3522.path1;Name=comp8492_c0_seq1|m.3522;Target=comp8492_c0_seq1|m.3522 313 390;Gap=M78
scaffold_2992	merc_genome	cDNA_match	61206	61276	100	-	.	ID=comp8492_c0_seq1|m.3522.path1;Name=comp8492_c0_seq1|m.3522;Target=comp8492_c0_seq1|m.3522 391 461;Gap=M71
scaffold_2992	merc_genome	cDNA_match	60673	60946	100	-	.	ID=comp8492_c0_seq1|m.3522.path1;Name=comp8492_c0_seq1|m.3522;Target=comp8492_c0_seq1|m.3522 462 735;Gap=M274
###
scaffold_946	merc_genome	cDNA_match	5368	5550	100	+	.	ID=comp8494_c0_seq1|m.3523.path1;Name=comp8494_c0_seq1|m.3523;Target=comp8494_c0_seq1|m.3523 1 183;Gap=M183
scaffold_946	merc_genome	cDNA_match	5995	6050	100	+	.	ID=comp8494_c0_seq1|m.3523.path1;Name=comp8494_c0_seq1|m.3523;Target=comp8494_c0_seq1|m.3523 184 239;Gap=M56
scaffold_946	merc_genome	cDNA_match	6232	6367	100	+	.	ID=comp8494_c0_seq1|m.3523.path1;Name=comp8494_c0_seq1|m.3523;Target=comp8494_c0_seq1|m.3523 240 375;Gap=M136
scaffold_946	merc_genome	cDNA_match	7029	7313	100	+	.	ID=comp8494_c0_seq1|m.3523.path1;Name=comp8494_c0_seq1|m.3523;Target=comp8494_c0_seq1|m.3523 376 660;Gap=M285
scaffold_946	merc_genome	cDNA_match	7462	7779	100	+	.	ID=comp8494_c0_seq1|m.3523.path1;Name=comp8494_c0_seq1|m.3523;Target=comp8494_c0_seq1|m.3523 661 978;Gap=M318
scaffold_946	merc_genome	cDNA_match	7953	8180	100	+	.	ID=comp8494_c0_seq1|m.3523.path1;Name=comp8494_c0_seq1|m.3523;Target=comp8494_c0_seq1|m.3523 979 1206;Gap=M228
scaffold_946	merc_genome	cDNA_match	8400	8497	100	+	.	ID=comp8494_c0_seq1|m.3523.path1;Name=comp8494_c0_seq1|m.3523;Target=comp8494_c0_seq1|m.3523 1207 1304;Gap=M98
scaffold_946	merc_genome	cDNA_match	8894	8981	100	+	.	ID=comp8494_c0_seq1|m.3523.path1;Name=comp8494_c0_seq1|m.3523;Target=comp8494_c0_seq1|m.3523 1305 1392;Gap=M88
scaffold_946	merc_genome	cDNA_match	9079	9615	100	+	.	ID=comp8494_c0_seq1|m.3523.path1;Name=comp8494_c0_seq1|m.3523;Target=comp8494_c0_seq1|m.3523 1393 1929;Gap=M537
scaffold_946	merc_genome	cDNA_match	33386	33518	100	+	.	ID=comp8494_c0_seq1|m.3523.path1;Name=comp8494_c0_seq1|m.3523;Target=comp8494_c0_seq1|m.3523 1930 2062;Gap=M133
scaffold_946	merc_genome	cDNA_match	34092	34111	100	+	.	ID=comp8494_c0_seq1|m.3523.path1;Name=comp8494_c0_seq1|m.3523;Target=comp8494_c0_seq1|m.3523 2063 2082;Gap=M20
###
scaffold_946	merc_genome	cDNA_match	8419	8497	100	+	.	ID=comp8494_c0_seq1|m.3524.path1;Name=comp8494_c0_seq1|m.3524;Target=comp8494_c0_seq1|m.3524 1 79;Gap=M79
scaffold_946	merc_genome	cDNA_match	8894	8981	100	+	.	ID=comp8494_c0_seq1|m.3524.path1;Name=comp8494_c0_seq1|m.3524;Target=comp8494_c0_seq1|m.3524 80 167;Gap=M88
scaffold_946	merc_genome	cDNA_match	9079	9214	100	+	.	ID=comp8494_c0_seq1|m.3524.path1;Name=comp8494_c0_seq1|m.3524;Target=comp8494_c0_seq1|m.3524 168 303;Gap=M136
###
scaffold6742_1_size13056	merc_genome	cDNA_match	7108	7447	99	-	.	ID=comp8495_c0_seq1|m.3525.path1;Name=comp8495_c0_seq1|m.3525;Target=comp8495_c0_seq1|m.3525 1 340;Gap=M340
scaffold6742_1_size13056	merc_genome	cDNA_match	6908	6913	100	-	.	ID=comp8495_c0_seq1|m.3525.path1;Name=comp8495_c0_seq1|m.3525;Target=comp8495_c0_seq1|m.3525 352 357;Gap=M6
scaffold6742_1_size13056	merc_genome	cDNA_match	5966	6308	99	-	.	ID=comp8495_c0_seq1|m.3525.path1;Name=comp8495_c0_seq1|m.3525;Target=comp8495_c0_seq1|m.3525 378 720;Gap=M343
scaffold6742_1_size13056	merc_genome	cDNA_match	5725	5866	100	-	.	ID=comp8495_c0_seq1|m.3525.path1;Name=comp8495_c0_seq1|m.3525;Target=comp8495_c0_seq1|m.3525 721 862;Gap=M142
scaffold6742_1_size13056	merc_genome	cDNA_match	5164	5270	95	-	.	ID=comp8495_c0_seq1|m.3525.path1;Name=comp8495_c0_seq1|m.3525;Target=comp8495_c0_seq1|m.3525 863 966;Gap=M9 D3 M95
scaffold6742_1_size13056	merc_genome	cDNA_match	4910	4968	100	-	.	ID=comp8495_c0_seq1|m.3525.path1;Name=comp8495_c0_seq1|m.3525;Target=comp8495_c0_seq1|m.3525 967 1025;Gap=M59
scaffold6742_1_size13056	merc_genome	cDNA_match	4583	4688	100	-	.	ID=comp8495_c0_seq1|m.3525.path1;Name=comp8495_c0_seq1|m.3525;Target=comp8495_c0_seq1|m.3525 1026 1131;Gap=M106
scaffold6742_1_size13056	merc_genome	cDNA_match	4258	4491	100	-	.	ID=comp8495_c0_seq1|m.3525.path1;Name=comp8495_c0_seq1|m.3525;Target=comp8495_c0_seq1|m.3525 1132 1365;Gap=M234
###
scaffold_3993	merc_genome	cDNA_match	4421	4687	99	+	.	ID=comp8496_c0_seq1|m.3526.path1;Name=comp8496_c0_seq1|m.3526;Target=comp8496_c0_seq1|m.3526 1 267;Gap=M267
scaffold_3993	merc_genome	cDNA_match	4758	5223	100	+	.	ID=comp8496_c0_seq1|m.3526.path1;Name=comp8496_c0_seq1|m.3526;Target=comp8496_c0_seq1|m.3526 268 733;Gap=M466
scaffold_3993	merc_genome	cDNA_match	5272	6061	99	+	.	ID=comp8496_c0_seq1|m.3526.path1;Name=comp8496_c0_seq1|m.3526;Target=comp8496_c0_seq1|m.3526 734 1524;Gap=I1 M790
###
scaffold_3993	merc_genome	cDNA_match	4306	4614	99	+	.	ID=comp8496_c0_seq1|m.3527.path1;Name=comp8496_c0_seq1|m.3527;Target=comp8496_c0_seq1|m.3527 1 309;Gap=M309
###
scaffold_2811	merc_genome	cDNA_match	1529	1884	99	+	.	ID=comp8497_c0_seq1|m.3528.path1;Name=comp8497_c0_seq1|m.3528;Target=comp8497_c0_seq1|m.3528 1 356;Gap=M356
scaffold_2811	merc_genome	cDNA_match	1933	2122	99	+	.	ID=comp8497_c0_seq1|m.3528.path1;Name=comp8497_c0_seq1|m.3528;Target=comp8497_c0_seq1|m.3528 357 546;Gap=M190
scaffold_2811	merc_genome	cDNA_match	2793	2996	100	+	.	ID=comp8497_c0_seq1|m.3528.path1;Name=comp8497_c0_seq1|m.3528;Target=comp8497_c0_seq1|m.3528 547 750;Gap=M204
scaffold_2811	merc_genome	cDNA_match	3181	3416	97	+	.	ID=comp8497_c0_seq1|m.3528.path1;Name=comp8497_c0_seq1|m.3528;Target=comp8497_c0_seq1|m.3528 751 986;Gap=M236
scaffold_2811	merc_genome	cDNA_match	11799	11952	99	+	.	ID=comp8497_c0_seq1|m.3528.path1;Name=comp8497_c0_seq1|m.3528;Target=comp8497_c0_seq1|m.3528 987 1140;Gap=M154
###
scaffold1500_1_size33783	merc_genome	cDNA_match	27918	28214	99	+	.	ID=comp8498_c0_seq1|m.3529.path1;Name=comp8498_c0_seq1|m.3529;Target=comp8498_c0_seq1|m.3529 1 297;Gap=M297
###
scaffold_4136	merc_genome	cDNA_match	4687	4840	98	-	.	ID=comp8500_c0_seq1|m.3530.path1;Name=comp8500_c0_seq1|m.3530;Target=comp8500_c0_seq1|m.3530 1 154;Gap=M154
scaffold_4136	merc_genome	cDNA_match	4414	4574	98	-	.	ID=comp8500_c0_seq1|m.3530.path1;Name=comp8500_c0_seq1|m.3530;Target=comp8500_c0_seq1|m.3530 155 315;Gap=M161
scaffold_4136	merc_genome	cDNA_match	3118	3279	100	-	.	ID=comp8500_c0_seq1|m.3530.path1;Name=comp8500_c0_seq1|m.3530;Target=comp8500_c0_seq1|m.3530 316 477;Gap=M162
scaffold_4136	merc_genome	cDNA_match	2865	3005	100	-	.	ID=comp8500_c0_seq1|m.3530.path1;Name=comp8500_c0_seq1|m.3530;Target=comp8500_c0_seq1|m.3530 478 618;Gap=M141
scaffold_4136	merc_genome	cDNA_match	2432	2686	100	-	.	ID=comp8500_c0_seq1|m.3530.path1;Name=comp8500_c0_seq1|m.3530;Target=comp8500_c0_seq1|m.3530 619 873;Gap=M255
scaffold_4136	merc_genome	cDNA_match	2183	2341	100	-	.	ID=comp8500_c0_seq1|m.3530.path1;Name=comp8500_c0_seq1|m.3530;Target=comp8500_c0_seq1|m.3530 874 1032;Gap=M159
scaffold_4136	merc_genome	cDNA_match	1779	1973	98	-	.	ID=comp8500_c0_seq1|m.3530.path1;Name=comp8500_c0_seq1|m.3530;Target=comp8500_c0_seq1|m.3530 1033 1227;Gap=M195
scaffold_4136	merc_genome	cDNA_match	1384	1698	100	-	.	ID=comp8500_c0_seq1|m.3530.path1;Name=comp8500_c0_seq1|m.3530;Target=comp8500_c0_seq1|m.3530 1228 1542;Gap=M315
###
scaffold6878_1_size12867	merc_genome	cDNA_match	544	1122	99	-	.	ID=comp8503_c0_seq1|m.3531.path1;Name=comp8503_c0_seq1|m.3531;Target=comp8503_c0_seq1|m.3531 1 579;Gap=M579
###
scaffold8245_1_size11324	merc_genome	cDNA_match	7630	7729	100	-	.	ID=comp8506_c0_seq1|m.3532.path1;Name=comp8506_c0_seq1|m.3532;Target=comp8506_c0_seq1|m.3532 1 100;Gap=M100
scaffold8245_1_size11324	merc_genome	cDNA_match	7377	7540	100	-	.	ID=comp8506_c0_seq1|m.3532.path1;Name=comp8506_c0_seq1|m.3532;Target=comp8506_c0_seq1|m.3532 101 264;Gap=M164
scaffold8245_1_size11324	merc_genome	cDNA_match	7064	7211	100	-	.	ID=comp8506_c0_seq1|m.3532.path1;Name=comp8506_c0_seq1|m.3532;Target=comp8506_c0_seq1|m.3532 265 412;Gap=M148
scaffold8245_1_size11324	merc_genome	cDNA_match	5733	5936	100	-	.	ID=comp8506_c0_seq1|m.3532.path1;Name=comp8506_c0_seq1|m.3532;Target=comp8506_c0_seq1|m.3532 413 616;Gap=M204
scaffold8245_1_size11324	merc_genome	cDNA_match	5543	5664	100	-	.	ID=comp8506_c0_seq1|m.3532.path1;Name=comp8506_c0_seq1|m.3532;Target=comp8506_c0_seq1|m.3532 617 738;Gap=M122
###
scaffold_317	merc_genome	cDNA_match	7400	8341	97	-	.	ID=comp8507_c0_seq1|m.3533.path1;Name=comp8507_c0_seq1|m.3533;Target=comp8507_c0_seq1|m.3533 495 1422;Gap=M221 D1 M9 D2 M4 D2 M8 D1 M23 D1 M4 D2 M7 D3 M30 D2 M622
###
scaffold_317	merc_genome	cDNA_match	7446	7769	99	+	.	ID=comp8507_c0_seq1|m.3534.path1;Name=comp8507_c0_seq1|m.3534;Target=comp8507_c0_seq1|m.3534 1 324;Gap=M324
###
scaffold1128_1_size38717	merc_genome	cDNA_match	6183	6497	100	-	.	ID=comp8509_c0_seq1|m.3535.path1;Name=comp8509_c0_seq1|m.3535;Target=comp8509_c0_seq1|m.3535 1 315;Gap=M315
scaffold1128_1_size38717	merc_genome	cDNA_match	5953	6063	100	-	.	ID=comp8509_c0_seq1|m.3535.path1;Name=comp8509_c0_seq1|m.3535;Target=comp8509_c0_seq1|m.3535 316 426;Gap=M111
scaffold1128_1_size38717	merc_genome	cDNA_match	5461	5544	97	-	.	ID=comp8509_c0_seq1|m.3535.path1;Name=comp8509_c0_seq1|m.3535;Target=comp8509_c0_seq1|m.3535 427 510;Gap=M84
scaffold1128_1_size38717	merc_genome	cDNA_match	5339	5376	100	-	.	ID=comp8509_c0_seq1|m.3535.path1;Name=comp8509_c0_seq1|m.3535;Target=comp8509_c0_seq1|m.3535 511 548;Gap=M38
scaffold1128_1_size38717	merc_genome	cDNA_match	5142	5223	100	-	.	ID=comp8509_c0_seq1|m.3535.path1;Name=comp8509_c0_seq1|m.3535;Target=comp8509_c0_seq1|m.3535 549 630;Gap=M82
scaffold1128_1_size38717	merc_genome	cDNA_match	4863	4969	100	-	.	ID=comp8509_c0_seq1|m.3535.path1;Name=comp8509_c0_seq1|m.3535;Target=comp8509_c0_seq1|m.3535 631 737;Gap=M107
scaffold1128_1_size38717	merc_genome	cDNA_match	4628	4787	100	-	.	ID=comp8509_c0_seq1|m.3535.path1;Name=comp8509_c0_seq1|m.3535;Target=comp8509_c0_seq1|m.3535 738 897;Gap=M160
scaffold1128_1_size38717	merc_genome	cDNA_match	4538	4555	100	-	.	ID=comp8509_c0_seq1|m.3535.path1;Name=comp8509_c0_seq1|m.3535;Target=comp8509_c0_seq1|m.3535 898 915;Gap=M18
###
scaffold_1958	merc_genome	cDNA_match	1086	2132	100	-	.	ID=comp8510_c0_seq1|m.3536.path1;Name=comp8510_c0_seq1|m.3536;Target=comp8510_c0_seq1|m.3536 1 1047;Gap=M1047
###
scaffold_1551	merc_genome	cDNA_match	9216	9497	98	-	.	ID=comp8515_c0_seq1|m.3537.path1;Name=comp8515_c0_seq1|m.3537;Target=comp8515_c0_seq1|m.3537 1 282;Gap=M282
scaffold_1551	merc_genome	cDNA_match	8910	8999	96	-	.	ID=comp8515_c0_seq1|m.3537.path1;Name=comp8515_c0_seq1|m.3537;Target=comp8515_c0_seq1|m.3537 283 372;Gap=M90
scaffold_1551	merc_genome	cDNA_match	8101	8558	99	-	.	ID=comp8515_c0_seq1|m.3537.path1;Name=comp8515_c0_seq1|m.3537;Target=comp8515_c0_seq1|m.3537 373 830;Gap=M458
scaffold_1551	merc_genome	cDNA_match	7758	7993	96	-	.	ID=comp8515_c0_seq1|m.3537.path1;Name=comp8515_c0_seq1|m.3537;Target=comp8515_c0_seq1|m.3537 831 1066;Gap=M236
scaffold_1551	merc_genome	cDNA_match	7025	7152	99	-	.	ID=comp8515_c0_seq1|m.3537.path1;Name=comp8515_c0_seq1|m.3537;Target=comp8515_c0_seq1|m.3537 1067 1194;Gap=M128
###
scaffold10672_1_size8693	merc_genome	cDNA_match	45	839	99	-	.	ID=comp8518_c0_seq1|m.3538.path1;Name=comp8518_c0_seq1|m.3538;Target=comp8518_c0_seq1|m.3538 1 795;Gap=M795
###
scaffold4486_1_size17716	merc_genome	cDNA_match	16898	17655	98	-	.	ID=comp8522_c0_seq1|m.3539.path1;Name=comp8522_c0_seq1|m.3539;Target=comp8522_c0_seq1|m.3539 1 759;Gap=M29 I1 M729
scaffold4486_1_size17716	merc_genome	cDNA_match	15731	16345	99	-	.	ID=comp8522_c0_seq1|m.3539.path1;Name=comp8522_c0_seq1|m.3539;Target=comp8522_c0_seq1|m.3539 760 1374;Gap=M615
###
scaffold7088_1_size12621	merc_genome	cDNA_match	5888	6433	92	+	.	ID=comp8523_c0_seq1|m.3540.path1;Name=comp8523_c0_seq1|m.3540;Target=comp8523_c0_seq1|m.3540 1 507;Gap=M251 D39 M256
scaffold7088_1_size12621	merc_genome	cDNA_match	6498	6637	100	+	.	ID=comp8523_c0_seq1|m.3540.path1;Name=comp8523_c0_seq1|m.3540;Target=comp8523_c0_seq1|m.3540 508 647;Gap=M140
scaffold7088_1_size12621	merc_genome	cDNA_match	7191	7434	100	+	.	ID=comp8523_c0_seq1|m.3540.path1;Name=comp8523_c0_seq1|m.3540;Target=comp8523_c0_seq1|m.3540 648 891;Gap=M244
scaffold7088_1_size12621	merc_genome	cDNA_match	7541	7645	100	+	.	ID=comp8523_c0_seq1|m.3540.path1;Name=comp8523_c0_seq1|m.3540;Target=comp8523_c0_seq1|m.3540 892 996;Gap=M105
scaffold7088_1_size12621	merc_genome	cDNA_match	7778	7960	100	+	.	ID=comp8523_c0_seq1|m.3540.path1;Name=comp8523_c0_seq1|m.3540;Target=comp8523_c0_seq1|m.3540 997 1179;Gap=M183
scaffold7088_1_size12621	merc_genome	cDNA_match	8059	8263	100	+	.	ID=comp8523_c0_seq1|m.3540.path1;Name=comp8523_c0_seq1|m.3540;Target=comp8523_c0_seq1|m.3540 1180 1384;Gap=M205
scaffold7088_1_size12621	merc_genome	cDNA_match	8563	9047	100	+	.	ID=comp8523_c0_seq1|m.3540.path1;Name=comp8523_c0_seq1|m.3540;Target=comp8523_c0_seq1|m.3540 1385 1869;Gap=M485
###
scaffold7088_1_size12621	merc_genome	cDNA_match	6498	6551	100	-	.	ID=comp8523_c0_seq1|m.3541.path1;Name=comp8523_c0_seq1|m.3541;Target=comp8523_c0_seq1|m.3541 1 54;Gap=M54
scaffold7088_1_size12621	merc_genome	cDNA_match	6002	6433	90	-	.	ID=comp8523_c0_seq1|m.3541.path1;Name=comp8523_c0_seq1|m.3541;Target=comp8523_c0_seq1|m.3541 55 447;Gap=M256 D39 M137
###
scaffold_3609	merc_genome	cDNA_match	7932	8072	97	+	.	ID=comp8528_c0_seq1|m.3542.path1;Name=comp8528_c0_seq1|m.3542;Target=comp8528_c0_seq1|m.3542 1 143;Gap=M21 I2 M120
scaffold_3609	merc_genome	cDNA_match	8327	8600	99	+	.	ID=comp8528_c0_seq1|m.3542.path1;Name=comp8528_c0_seq1|m.3542;Target=comp8528_c0_seq1|m.3542 144 417;Gap=M274
scaffold_3609	merc_genome	cDNA_match	8702	8908	100	+	.	ID=comp8528_c0_seq1|m.3542.path1;Name=comp8528_c0_seq1|m.3542;Target=comp8528_c0_seq1|m.3542 418 624;Gap=M207
scaffold_3609	merc_genome	cDNA_match	9053	9303	100	+	.	ID=comp8528_c0_seq1|m.3542.path1;Name=comp8528_c0_seq1|m.3542;Target=comp8528_c0_seq1|m.3542 625 875;Gap=M251
scaffold_3609	merc_genome	cDNA_match	9394	9613	100	+	.	ID=comp8528_c0_seq1|m.3542.path1;Name=comp8528_c0_seq1|m.3542;Target=comp8528_c0_seq1|m.3542 876 1095;Gap=M220
scaffold_3609	merc_genome	cDNA_match	9708	9812	100	+	.	ID=comp8528_c0_seq1|m.3542.path1;Name=comp8528_c0_seq1|m.3542;Target=comp8528_c0_seq1|m.3542 1096 1200;Gap=M105
scaffold_3609	merc_genome	cDNA_match	10009	10272	100	+	.	ID=comp8528_c0_seq1|m.3542.path1;Name=comp8528_c0_seq1|m.3542;Target=comp8528_c0_seq1|m.3542 1201 1464;Gap=M264
scaffold_3609	merc_genome	cDNA_match	10352	10473	100	+	.	ID=comp8528_c0_seq1|m.3542.path1;Name=comp8528_c0_seq1|m.3542;Target=comp8528_c0_seq1|m.3542 1465 1586;Gap=M122
scaffold_3609	merc_genome	cDNA_match	10558	10677	100	+	.	ID=comp8528_c0_seq1|m.3542.path1;Name=comp8528_c0_seq1|m.3542;Target=comp8528_c0_seq1|m.3542 1587 1706;Gap=M120
scaffold_3609	merc_genome	cDNA_match	10845	10932	100	+	.	ID=comp8528_c0_seq1|m.3542.path1;Name=comp8528_c0_seq1|m.3542;Target=comp8528_c0_seq1|m.3542 1707 1794;Gap=M88
###
scaffold_2163	merc_genome	cDNA_match	8891	9818	99	-	.	ID=comp8529_c0_seq1|m.3543.path1;Name=comp8529_c0_seq1|m.3543;Target=comp8529_c0_seq1|m.3543 1 928;Gap=M928
###
scaffold4224_1_size18437	merc_genome	cDNA_match	18233	18415	100	+	.	ID=comp8533_c0_seq1|m.3544.path1;Name=comp8533_c0_seq1|m.3544;Target=comp8533_c0_seq1|m.3544 1 183;Gap=M183
###
scaffold165890_1_size433	merc_genome	cDNA_match	22	300	98	+	.	ID=comp8533_c0_seq1|m.3544.path2;Name=comp8533_c0_seq1|m.3544;Target=comp8533_c0_seq1|m.3544 184 462;Gap=M279
###
scaffold7198_1_size12483	merc_genome	cDNA_match	582	625	100	+	.	ID=comp8536_c0_seq1|m.3545.path1;Name=comp8536_c0_seq1|m.3545;Target=comp8536_c0_seq1|m.3545 1 44;Gap=M44
scaffold7198_1_size12483	merc_genome	cDNA_match	779	858	100	+	.	ID=comp8536_c0_seq1|m.3545.path1;Name=comp8536_c0_seq1|m.3545;Target=comp8536_c0_seq1|m.3545 45 124;Gap=M80
scaffold7198_1_size12483	merc_genome	cDNA_match	1178	1292	97	+	.	ID=comp8536_c0_seq1|m.3545.path1;Name=comp8536_c0_seq1|m.3545;Target=comp8536_c0_seq1|m.3545 125 239;Gap=M115
scaffold7198_1_size12483	merc_genome	cDNA_match	1639	1691	100	+	.	ID=comp8536_c0_seq1|m.3545.path1;Name=comp8536_c0_seq1|m.3545;Target=comp8536_c0_seq1|m.3545 240 292;Gap=M53
scaffold7198_1_size12483	merc_genome	cDNA_match	2383	2511	100	+	.	ID=comp8536_c0_seq1|m.3545.path1;Name=comp8536_c0_seq1|m.3545;Target=comp8536_c0_seq1|m.3545 293 421;Gap=M129
scaffold7198_1_size12483	merc_genome	cDNA_match	2934	3079	100	+	.	ID=comp8536_c0_seq1|m.3545.path1;Name=comp8536_c0_seq1|m.3545;Target=comp8536_c0_seq1|m.3545 422 567;Gap=M146
###
scaffold_2818	merc_genome	cDNA_match	146178	146764	94	-	.	ID=comp8537_c0_seq1|m.3546.path1;Name=comp8537_c0_seq1|m.3546;Target=comp8537_c0_seq1|m.3546 5 594;Gap=M204 I3 M383
scaffold_2818	merc_genome	cDNA_match	145262	145392	100	-	.	ID=comp8537_c0_seq1|m.3546.path1;Name=comp8537_c0_seq1|m.3546;Target=comp8537_c0_seq1|m.3546 595 725;Gap=M131
scaffold_2818	merc_genome	cDNA_match	144700	144799	100	-	.	ID=comp8537_c0_seq1|m.3546.path1;Name=comp8537_c0_seq1|m.3546;Target=comp8537_c0_seq1|m.3546 726 825;Gap=M100
scaffold_2818	merc_genome	cDNA_match	144476	144608	100	-	.	ID=comp8537_c0_seq1|m.3546.path1;Name=comp8537_c0_seq1|m.3546;Target=comp8537_c0_seq1|m.3546 826 958;Gap=M133
scaffold_2818	merc_genome	cDNA_match	144318	144381	100	-	.	ID=comp8537_c0_seq1|m.3546.path1;Name=comp8537_c0_seq1|m.3546;Target=comp8537_c0_seq1|m.3546 959 1022;Gap=M64
scaffold_2818	merc_genome	cDNA_match	142790	143573	100	-	.	ID=comp8537_c0_seq1|m.3546.path1;Name=comp8537_c0_seq1|m.3546;Target=comp8537_c0_seq1|m.3546 1023 1806;Gap=M784
scaffold_2818	merc_genome	cDNA_match	141206	141532	100	-	.	ID=comp8537_c0_seq1|m.3546.path1;Name=comp8537_c0_seq1|m.3546;Target=comp8537_c0_seq1|m.3546 1807 2133;Gap=M327
scaffold_2818	merc_genome	cDNA_match	138362	139193	96	-	.	ID=comp8537_c0_seq1|m.3546.path1;Name=comp8537_c0_seq1|m.3546;Target=comp8537_c0_seq1|m.3546 2134 2994;Gap=M19 I29 M813
scaffold_2818	merc_genome	cDNA_match	138204	138276	100	-	.	ID=comp8537_c0_seq1|m.3546.path1;Name=comp8537_c0_seq1|m.3546;Target=comp8537_c0_seq1|m.3546 2995 3067;Gap=M73
scaffold_2818	merc_genome	cDNA_match	137732	137817	100	-	.	ID=comp8537_c0_seq1|m.3546.path1;Name=comp8537_c0_seq1|m.3546;Target=comp8537_c0_seq1|m.3546 3068 3153;Gap=M86
scaffold_2818	merc_genome	cDNA_match	136728	136847	100	-	.	ID=comp8537_c0_seq1|m.3546.path1;Name=comp8537_c0_seq1|m.3546;Target=comp8537_c0_seq1|m.3546 3154 3273;Gap=M120
scaffold_2818	merc_genome	cDNA_match	135988	136058	100	-	.	ID=comp8537_c0_seq1|m.3546.path1;Name=comp8537_c0_seq1|m.3546;Target=comp8537_c0_seq1|m.3546 3274 3344;Gap=M71
scaffold_2818	merc_genome	cDNA_match	135091	135133	100	-	.	ID=comp8537_c0_seq1|m.3546.path1;Name=comp8537_c0_seq1|m.3546;Target=comp8537_c0_seq1|m.3546 3345 3387;Gap=M43
###
scaffold_2818	merc_genome	cDNA_match	146356	146564	99	+	.	ID=comp8537_c0_seq1|m.3547.path1;Name=comp8537_c0_seq1|m.3547;Target=comp8537_c0_seq1|m.3547 1 209;Gap=M209
scaffold_2818	merc_genome	cDNA_match	147005	147209	83	+	.	ID=comp8537_c0_seq1|m.3547.path1;Name=comp8537_c0_seq1|m.3547;Target=comp8537_c0_seq1|m.3547 210 414;Gap=M205
###
scaffold_2818	merc_genome	cDNA_match	138636	139028	100	+	.	ID=comp8537_c0_seq1|m.3548.path1;Name=comp8537_c0_seq1|m.3548;Target=comp8537_c0_seq1|m.3548 1 393;Gap=M393
###
scaffold_1318	merc_genome	cDNA_match	3574	3814	100	-	.	ID=comp8541_c0_seq1|m.3549.path1;Name=comp8541_c0_seq1|m.3549;Target=comp8541_c0_seq1|m.3549 1 241;Gap=M241
scaffold_1318	merc_genome	cDNA_match	3289	3498	100	-	.	ID=comp8541_c0_seq1|m.3549.path1;Name=comp8541_c0_seq1|m.3549;Target=comp8541_c0_seq1|m.3549 242 451;Gap=M210
scaffold_1318	merc_genome	cDNA_match	3064	3236	100	-	.	ID=comp8541_c0_seq1|m.3549.path1;Name=comp8541_c0_seq1|m.3549;Target=comp8541_c0_seq1|m.3549 452 624;Gap=M173
scaffold_1318	merc_genome	cDNA_match	2428	2704	100	-	.	ID=comp8541_c0_seq1|m.3549.path1;Name=comp8541_c0_seq1|m.3549;Target=comp8541_c0_seq1|m.3549 625 901;Gap=M277
scaffold_1318	merc_genome	cDNA_match	2018	2265	100	-	.	ID=comp8541_c0_seq1|m.3549.path1;Name=comp8541_c0_seq1|m.3549;Target=comp8541_c0_seq1|m.3549 902 1149;Gap=M248
###
scaffold31342_1_size2387	merc_genome	cDNA_match	361	663	99	+	.	ID=comp8542_c0_seq1|m.3550.path1;Name=comp8542_c0_seq1|m.3550;Target=comp8542_c0_seq1|m.3550 4 306;Gap=M303
scaffold31342_1_size2387	merc_genome	cDNA_match	1216	1641	99	+	.	ID=comp8542_c0_seq1|m.3550.path1;Name=comp8542_c0_seq1|m.3550;Target=comp8542_c0_seq1|m.3550 307 732;Gap=M426
###
scaffold3053_1_size22773	merc_genome	cDNA_match	14878	14988	100	-	.	ID=comp8545_c0_seq1|m.3551.path1;Name=comp8545_c0_seq1|m.3551;Target=comp8545_c0_seq1|m.3551 1 111;Gap=M111
scaffold3053_1_size22773	merc_genome	cDNA_match	13965	13989	100	-	.	ID=comp8545_c0_seq1|m.3551.path1;Name=comp8545_c0_seq1|m.3551;Target=comp8545_c0_seq1|m.3551 112 136;Gap=M25
scaffold3053_1_size22773	merc_genome	cDNA_match	13749	13864	100	-	.	ID=comp8545_c0_seq1|m.3551.path1;Name=comp8545_c0_seq1|m.3551;Target=comp8545_c0_seq1|m.3551 137 252;Gap=M116
scaffold3053_1_size22773	merc_genome	cDNA_match	13551	13637	100	-	.	ID=comp8545_c0_seq1|m.3551.path1;Name=comp8545_c0_seq1|m.3551;Target=comp8545_c0_seq1|m.3551 253 339;Gap=M87
scaffold3053_1_size22773	merc_genome	cDNA_match	13292	13408	100	-	.	ID=comp8545_c0_seq1|m.3551.path1;Name=comp8545_c0_seq1|m.3551;Target=comp8545_c0_seq1|m.3551 340 456;Gap=M117
scaffold3053_1_size22773	merc_genome	cDNA_match	13101	13189	100	-	.	ID=comp8545_c0_seq1|m.3551.path1;Name=comp8545_c0_seq1|m.3551;Target=comp8545_c0_seq1|m.3551 457 545;Gap=M89
scaffold3053_1_size22773	merc_genome	cDNA_match	12957	13008	100	-	.	ID=comp8545_c0_seq1|m.3551.path1;Name=comp8545_c0_seq1|m.3551;Target=comp8545_c0_seq1|m.3551 546 597;Gap=M52
scaffold3053_1_size22773	merc_genome	cDNA_match	12486	12581	100	-	.	ID=comp8545_c0_seq1|m.3551.path1;Name=comp8545_c0_seq1|m.3551;Target=comp8545_c0_seq1|m.3551 598 693;Gap=M96
scaffold3053_1_size22773	merc_genome	cDNA_match	12308	12352	100	-	.	ID=comp8545_c0_seq1|m.3551.path1;Name=comp8545_c0_seq1|m.3551;Target=comp8545_c0_seq1|m.3551 694 738;Gap=M45
scaffold3053_1_size22773	merc_genome	cDNA_match	12124	12213	98	-	.	ID=comp8545_c0_seq1|m.3551.path1;Name=comp8545_c0_seq1|m.3551;Target=comp8545_c0_seq1|m.3551 739 828;Gap=M90
scaffold3053_1_size22773	merc_genome	cDNA_match	11960	12031	100	-	.	ID=comp8545_c0_seq1|m.3551.path1;Name=comp8545_c0_seq1|m.3551;Target=comp8545_c0_seq1|m.3551 829 900;Gap=M72
scaffold3053_1_size22773	merc_genome	cDNA_match	11357	11515	100	-	.	ID=comp8545_c0_seq1|m.3551.path1;Name=comp8545_c0_seq1|m.3551;Target=comp8545_c0_seq1|m.3551 901 1059;Gap=M159
###
scaffold_858	merc_genome	cDNA_match	60482	61432	100	+	.	ID=comp8547_c0_seq1|m.3552.path1;Name=comp8547_c0_seq1|m.3552;Target=comp8547_c0_seq1|m.3552 1 951;Gap=M951
scaffold_858	merc_genome	cDNA_match	63275	63469	100	+	.	ID=comp8547_c0_seq1|m.3552.path1;Name=comp8547_c0_seq1|m.3552;Target=comp8547_c0_seq1|m.3552 952 1146;Gap=M195
scaffold_858	merc_genome	cDNA_match	64262	64367	100	+	.	ID=comp8547_c0_seq1|m.3552.path1;Name=comp8547_c0_seq1|m.3552;Target=comp8547_c0_seq1|m.3552 1147 1252;Gap=M106
scaffold_858	merc_genome	cDNA_match	64459	65087	100	+	.	ID=comp8547_c0_seq1|m.3552.path1;Name=comp8547_c0_seq1|m.3552;Target=comp8547_c0_seq1|m.3552 1253 1881;Gap=M629
scaffold_858	merc_genome	cDNA_match	65168	66034	100	+	.	ID=comp8547_c0_seq1|m.3552.path1;Name=comp8547_c0_seq1|m.3552;Target=comp8547_c0_seq1|m.3552 1882 2748;Gap=M867
scaffold_858	merc_genome	cDNA_match	66759	66950	100	+	.	ID=comp8547_c0_seq1|m.3552.path1;Name=comp8547_c0_seq1|m.3552;Target=comp8547_c0_seq1|m.3552 2749 2940;Gap=M192
###
scaffold_858	merc_genome	cDNA_match	65473	65835	100	-	.	ID=comp8547_c0_seq1|m.3553.path1;Name=comp8547_c0_seq1|m.3553;Target=comp8547_c0_seq1|m.3553 1 363;Gap=M363
###
scaffold_858	merc_genome	cDNA_match	64676	65002	100	-	.	ID=comp8547_c0_seq1|m.3554.path1;Name=comp8547_c0_seq1|m.3554;Target=comp8547_c0_seq1|m.3554 1 327;Gap=M327
###
scaffold_858	merc_genome	cDNA_match	60484	60792	100	+	.	ID=comp8547_c0_seq1|m.3555.path1;Name=comp8547_c0_seq1|m.3555;Target=comp8547_c0_seq1|m.3555 1 309;Gap=M309
###
scaffold_1522	merc_genome	cDNA_match	7143	7903	95	-	.	ID=comp8553_c0_seq1|m.3556.path1;Name=comp8553_c0_seq1|m.3556;Target=comp8553_c0_seq1|m.3556 1 792;Gap=M486 I31 M275
###
scaffold5548_1_size15313	merc_genome	cDNA_match	14672	15292	93	+	.	ID=comp8554_c0_seq1|m.3557.path1;Name=comp8554_c0_seq1|m.3557;Target=comp8554_c0_seq1|m.3557 1 653;Gap=M476 I32 M145
###
scaffold201136_1_size326	merc_genome	cDNA_match	21	141	100	+	.	ID=comp8554_c0_seq1|m.3557.path2;Name=comp8554_c0_seq1|m.3557;Target=comp8554_c0_seq1|m.3557 654 774;Gap=M121
###
scaffold18011_1_size5749	merc_genome	cDNA_match	5132	5701	99	-	.	ID=comp8556_c0_seq1|m.3558.path1;Name=comp8556_c0_seq1|m.3558;Target=comp8556_c0_seq1|m.3558 1 570;Gap=M570
###
scaffold14350_1_size6790	merc_genome	cDNA_match	4909	5478	99	+	.	ID=comp8556_c0_seq1|m.3558.path2;Name=comp8556_c0_seq1|m.3558;Target=comp8556_c0_seq1|m.3558 1 570;Gap=M570
###
scaffold147186_1_size505	merc_genome	cDNA_match	1	505	99	+	.	ID=comp8556_c0_seq1|m.3558.path3;Name=comp8556_c0_seq1|m.3558;Target=comp8556_c0_seq1|m.3558 8 512;Gap=M505
###
scaffold19933_1_size4820	merc_genome	cDNA_match	4115	4209	100	-	.	ID=comp8557_c0_seq1|m.3559.path1;Name=comp8557_c0_seq1|m.3559;Target=comp8557_c0_seq1|m.3559 1 95;Gap=M95
scaffold19933_1_size4820	merc_genome	cDNA_match	2945	3037	100	-	.	ID=comp8557_c0_seq1|m.3559.path1;Name=comp8557_c0_seq1|m.3559;Target=comp8557_c0_seq1|m.3559 96 188;Gap=M93
scaffold19933_1_size4820	merc_genome	cDNA_match	2696	2804	100	-	.	ID=comp8557_c0_seq1|m.3559.path1;Name=comp8557_c0_seq1|m.3559;Target=comp8557_c0_seq1|m.3559 189 297;Gap=M109
scaffold19933_1_size4820	merc_genome	cDNA_match	2528	2587	100	-	.	ID=comp8557_c0_seq1|m.3559.path1;Name=comp8557_c0_seq1|m.3559;Target=comp8557_c0_seq1|m.3559 298 357;Gap=M60
scaffold19933_1_size4820	merc_genome	cDNA_match	1277	2437	99	-	.	ID=comp8557_c0_seq1|m.3559.path1;Name=comp8557_c0_seq1|m.3559;Target=comp8557_c0_seq1|m.3559 358 1518;Gap=M1161
scaffold19933_1_size4820	merc_genome	cDNA_match	876	977	100	-	.	ID=comp8557_c0_seq1|m.3559.path1;Name=comp8557_c0_seq1|m.3559;Target=comp8557_c0_seq1|m.3559 1519 1620;Gap=M102
scaffold19933_1_size4820	merc_genome	cDNA_match	636	788	99	-	.	ID=comp8557_c0_seq1|m.3559.path1;Name=comp8557_c0_seq1|m.3559;Target=comp8557_c0_seq1|m.3559 1621 1773;Gap=M153
scaffold19933_1_size4820	merc_genome	cDNA_match	371	496	99	-	.	ID=comp8557_c0_seq1|m.3559.path1;Name=comp8557_c0_seq1|m.3559;Target=comp8557_c0_seq1|m.3559 1774 1899;Gap=M126
scaffold19933_1_size4820	merc_genome	cDNA_match	176	295	100	-	.	ID=comp8557_c0_seq1|m.3559.path1;Name=comp8557_c0_seq1|m.3559;Target=comp8557_c0_seq1|m.3559 1900 2019;Gap=M120
###
scaffold25781_1_size3000	merc_genome	cDNA_match	1	32	100	+	.	ID=comp8557_c0_seq1|m.3559.path2;Name=comp8557_c0_seq1|m.3559;Target=comp8557_c0_seq1|m.3559 157 188;Gap=M32
scaffold25781_1_size3000	merc_genome	cDNA_match	197	305	100	+	.	ID=comp8557_c0_seq1|m.3559.path2;Name=comp8557_c0_seq1|m.3559;Target=comp8557_c0_seq1|m.3559 189 297;Gap=M109
scaffold25781_1_size3000	merc_genome	cDNA_match	414	473	100	+	.	ID=comp8557_c0_seq1|m.3559.path2;Name=comp8557_c0_seq1|m.3559;Target=comp8557_c0_seq1|m.3559 298 357;Gap=M60
scaffold25781_1_size3000	merc_genome	cDNA_match	564	1724	99	+	.	ID=comp8557_c0_seq1|m.3559.path2;Name=comp8557_c0_seq1|m.3559;Target=comp8557_c0_seq1|m.3559 358 1518;Gap=M1161
scaffold25781_1_size3000	merc_genome	cDNA_match	2024	2125	100	+	.	ID=comp8557_c0_seq1|m.3559.path2;Name=comp8557_c0_seq1|m.3559;Target=comp8557_c0_seq1|m.3559 1519 1620;Gap=M102
scaffold25781_1_size3000	merc_genome	cDNA_match	2213	2365	99	+	.	ID=comp8557_c0_seq1|m.3559.path2;Name=comp8557_c0_seq1|m.3559;Target=comp8557_c0_seq1|m.3559 1621 1773;Gap=M153
scaffold25781_1_size3000	merc_genome	cDNA_match	2505	2630	99	+	.	ID=comp8557_c0_seq1|m.3559.path2;Name=comp8557_c0_seq1|m.3559;Target=comp8557_c0_seq1|m.3559 1774 1899;Gap=M126
scaffold25781_1_size3000	merc_genome	cDNA_match	2706	2825	100	+	.	ID=comp8557_c0_seq1|m.3559.path2;Name=comp8557_c0_seq1|m.3559;Target=comp8557_c0_seq1|m.3559 1900 2019;Gap=M120
###
scaffold19933_1_size4820	merc_genome	cDNA_match	378	496	99	+	.	ID=comp8557_c0_seq1|m.3560.path1;Name=comp8557_c0_seq1|m.3560;Target=comp8557_c0_seq1|m.3560 1 119;Gap=M119
scaffold19933_1_size4820	merc_genome	cDNA_match	636	788	99	+	.	ID=comp8557_c0_seq1|m.3560.path1;Name=comp8557_c0_seq1|m.3560;Target=comp8557_c0_seq1|m.3560 120 272;Gap=M153
scaffold19933_1_size4820	merc_genome	cDNA_match	876	977	100	+	.	ID=comp8557_c0_seq1|m.3560.path1;Name=comp8557_c0_seq1|m.3560;Target=comp8557_c0_seq1|m.3560 273 374;Gap=M102
scaffold19933_1_size4820	merc_genome	cDNA_match	1277	1334	100	+	.	ID=comp8557_c0_seq1|m.3560.path1;Name=comp8557_c0_seq1|m.3560;Target=comp8557_c0_seq1|m.3560 375 432;Gap=M58
###
scaffold25781_1_size3000	merc_genome	cDNA_match	2505	2623	99	-	.	ID=comp8557_c0_seq1|m.3560.path2;Name=comp8557_c0_seq1|m.3560;Target=comp8557_c0_seq1|m.3560 1 119;Gap=M119
scaffold25781_1_size3000	merc_genome	cDNA_match	2213	2365	99	-	.	ID=comp8557_c0_seq1|m.3560.path2;Name=comp8557_c0_seq1|m.3560;Target=comp8557_c0_seq1|m.3560 120 272;Gap=M153
scaffold25781_1_size3000	merc_genome	cDNA_match	2024	2125	100	-	.	ID=comp8557_c0_seq1|m.3560.path2;Name=comp8557_c0_seq1|m.3560;Target=comp8557_c0_seq1|m.3560 273 374;Gap=M102
scaffold25781_1_size3000	merc_genome	cDNA_match	1667	1724	100	-	.	ID=comp8557_c0_seq1|m.3560.path2;Name=comp8557_c0_seq1|m.3560;Target=comp8557_c0_seq1|m.3560 375 432;Gap=M58
###
scaffold194_1_size76461	merc_genome	cDNA_match	34009	34256	76	+	.	ID=comp8558_c0_seq1|m.3561.path1;Name=comp8558_c0_seq1|m.3561;Target=comp8558_c0_seq1|m.3561 4 226;Gap=M166 D37 M28 I15 M14 D3
scaffold194_1_size76461	merc_genome	cDNA_match	34276	34742	99	+	.	ID=comp8558_c0_seq1|m.3561.path1;Name=comp8558_c0_seq1|m.3561;Target=comp8558_c0_seq1|m.3561 227 693;Gap=M467
###
scaffold_911	merc_genome	cDNA_match	5167	5197	100	+	.	ID=comp8559_c0_seq1|m.3562.path1;Name=comp8559_c0_seq1|m.3562;Target=comp8559_c0_seq1|m.3562 1 31;Gap=M31
scaffold_911	merc_genome	cDNA_match	5312	5374	100	+	.	ID=comp8559_c0_seq1|m.3562.path1;Name=comp8559_c0_seq1|m.3562;Target=comp8559_c0_seq1|m.3562 32 94;Gap=M63
scaffold_911	merc_genome	cDNA_match	5490	5660	100	+	.	ID=comp8559_c0_seq1|m.3562.path1;Name=comp8559_c0_seq1|m.3562;Target=comp8559_c0_seq1|m.3562 95 265;Gap=M171
scaffold_911	merc_genome	cDNA_match	5799	5930	100	+	.	ID=comp8559_c0_seq1|m.3562.path1;Name=comp8559_c0_seq1|m.3562;Target=comp8559_c0_seq1|m.3562 266 397;Gap=M132
scaffold_911	merc_genome	cDNA_match	6145	6284	100	+	.	ID=comp8559_c0_seq1|m.3562.path1;Name=comp8559_c0_seq1|m.3562;Target=comp8559_c0_seq1|m.3562 398 537;Gap=M140
scaffold_911	merc_genome	cDNA_match	6462	6548	100	+	.	ID=comp8559_c0_seq1|m.3562.path1;Name=comp8559_c0_seq1|m.3562;Target=comp8559_c0_seq1|m.3562 538 624;Gap=M87
scaffold_911	merc_genome	cDNA_match	23839	23964	100	+	.	ID=comp8559_c0_seq1|m.3562.path1;Name=comp8559_c0_seq1|m.3562;Target=comp8559_c0_seq1|m.3562 625 750;Gap=M126
scaffold_911	merc_genome	cDNA_match	24085	24237	100	+	.	ID=comp8559_c0_seq1|m.3562.path1;Name=comp8559_c0_seq1|m.3562;Target=comp8559_c0_seq1|m.3562 751 903;Gap=M153
scaffold_911	merc_genome	cDNA_match	24567	24638	100	+	.	ID=comp8559_c0_seq1|m.3562.path1;Name=comp8559_c0_seq1|m.3562;Target=comp8559_c0_seq1|m.3562 904 975;Gap=M72
scaffold_911	merc_genome	cDNA_match	25019	25120	100	+	.	ID=comp8559_c0_seq1|m.3562.path1;Name=comp8559_c0_seq1|m.3562;Target=comp8559_c0_seq1|m.3562 976 1077;Gap=M102
scaffold_911	merc_genome	cDNA_match	25724	25894	99	+	.	ID=comp8559_c0_seq1|m.3562.path1;Name=comp8559_c0_seq1|m.3562;Target=comp8559_c0_seq1|m.3562 1078 1248;Gap=M171
scaffold_911	merc_genome	cDNA_match	25997	26076	100	+	.	ID=comp8559_c0_seq1|m.3562.path1;Name=comp8559_c0_seq1|m.3562;Target=comp8559_c0_seq1|m.3562 1249 1328;Gap=M80
scaffold_911	merc_genome	cDNA_match	26209	26266	100	+	.	ID=comp8559_c0_seq1|m.3562.path1;Name=comp8559_c0_seq1|m.3562;Target=comp8559_c0_seq1|m.3562 1329 1386;Gap=M58
###
scaffold286_1_size67132	merc_genome	cDNA_match	24084	24251	100	+	.	ID=comp8561_c0_seq1|m.3563.path1;Name=comp8561_c0_seq1|m.3563;Target=comp8561_c0_seq1|m.3563 1 168;Gap=M168
scaffold286_1_size67132	merc_genome	cDNA_match	24377	25253	100	+	.	ID=comp8561_c0_seq1|m.3563.path1;Name=comp8561_c0_seq1|m.3563;Target=comp8561_c0_seq1|m.3563 169 1045;Gap=M877
scaffold286_1_size67132	merc_genome	cDNA_match	25365	25527	100	+	.	ID=comp8561_c0_seq1|m.3563.path1;Name=comp8561_c0_seq1|m.3563;Target=comp8561_c0_seq1|m.3563 1046 1208;Gap=M163
scaffold286_1_size67132	merc_genome	cDNA_match	25643	25715	100	+	.	ID=comp8561_c0_seq1|m.3563.path1;Name=comp8561_c0_seq1|m.3563;Target=comp8561_c0_seq1|m.3563 1209 1281;Gap=M73
scaffold286_1_size67132	merc_genome	cDNA_match	26475	26654	100	+	.	ID=comp8561_c0_seq1|m.3563.path1;Name=comp8561_c0_seq1|m.3563;Target=comp8561_c0_seq1|m.3563 1282 1461;Gap=M180
scaffold286_1_size67132	merc_genome	cDNA_match	26746	26865	100	+	.	ID=comp8561_c0_seq1|m.3563.path1;Name=comp8561_c0_seq1|m.3563;Target=comp8561_c0_seq1|m.3563 1462 1581;Gap=M120
scaffold286_1_size67132	merc_genome	cDNA_match	26944	27088	100	+	.	ID=comp8561_c0_seq1|m.3563.path1;Name=comp8561_c0_seq1|m.3563;Target=comp8561_c0_seq1|m.3563 1582 1726;Gap=M145
scaffold286_1_size67132	merc_genome	cDNA_match	27189	27301	100	+	.	ID=comp8561_c0_seq1|m.3563.path1;Name=comp8561_c0_seq1|m.3563;Target=comp8561_c0_seq1|m.3563 1727 1839;Gap=M113
scaffold286_1_size67132	merc_genome	cDNA_match	27685	27800	100	+	.	ID=comp8561_c0_seq1|m.3563.path1;Name=comp8561_c0_seq1|m.3563;Target=comp8561_c0_seq1|m.3563 1840 1955;Gap=M116
scaffold286_1_size67132	merc_genome	cDNA_match	27899	28049	100	+	.	ID=comp8561_c0_seq1|m.3563.path1;Name=comp8561_c0_seq1|m.3563;Target=comp8561_c0_seq1|m.3563 1956 2106;Gap=M151
###
scaffold286_1_size67132	merc_genome	cDNA_match	21501	21632	100	+	.	ID=comp8561_c0_seq1|m.3564.path1;Name=comp8561_c0_seq1|m.3564;Target=comp8561_c0_seq1|m.3564 1 132;Gap=M132
scaffold286_1_size67132	merc_genome	cDNA_match	21734	21838	100	+	.	ID=comp8561_c0_seq1|m.3564.path1;Name=comp8561_c0_seq1|m.3564;Target=comp8561_c0_seq1|m.3564 133 237;Gap=M105
scaffold286_1_size67132	merc_genome	cDNA_match	21925	22067	100	+	.	ID=comp8561_c0_seq1|m.3564.path1;Name=comp8561_c0_seq1|m.3564;Target=comp8561_c0_seq1|m.3564 238 380;Gap=M143
scaffold286_1_size67132	merc_genome	cDNA_match	22158	22254	100	+	.	ID=comp8561_c0_seq1|m.3564.path1;Name=comp8561_c0_seq1|m.3564;Target=comp8561_c0_seq1|m.3564 381 477;Gap=M97
scaffold286_1_size67132	merc_genome	cDNA_match	22368	22414	100	+	.	ID=comp8561_c0_seq1|m.3564.path1;Name=comp8561_c0_seq1|m.3564;Target=comp8561_c0_seq1|m.3564 478 524;Gap=M47
scaffold286_1_size67132	merc_genome	cDNA_match	23257	23455	100	+	.	ID=comp8561_c0_seq1|m.3564.path1;Name=comp8561_c0_seq1|m.3564;Target=comp8561_c0_seq1|m.3564 525 723;Gap=M199
scaffold286_1_size67132	merc_genome	cDNA_match	23618	23684	100	+	.	ID=comp8561_c0_seq1|m.3564.path1;Name=comp8561_c0_seq1|m.3564;Target=comp8561_c0_seq1|m.3564 724 790;Gap=M67
scaffold286_1_size67132	merc_genome	cDNA_match	23781	23925	99	+	.	ID=comp8561_c0_seq1|m.3564.path1;Name=comp8561_c0_seq1|m.3564;Target=comp8561_c0_seq1|m.3564 791 936;Gap=M122 I1 M23
###
scaffold4301_1_size18216	merc_genome	cDNA_match	8336	8592	99	+	.	ID=comp8564_c0_seq1|m.3565.path1;Name=comp8564_c0_seq1|m.3565;Target=comp8564_c0_seq1|m.3565 1 257;Gap=M257
scaffold4301_1_size18216	merc_genome	cDNA_match	8755	8863	100	+	.	ID=comp8564_c0_seq1|m.3565.path1;Name=comp8564_c0_seq1|m.3565;Target=comp8564_c0_seq1|m.3565 258 366;Gap=M109
scaffold4301_1_size18216	merc_genome	cDNA_match	9010	9087	100	+	.	ID=comp8564_c0_seq1|m.3565.path1;Name=comp8564_c0_seq1|m.3565;Target=comp8564_c0_seq1|m.3565 367 444;Gap=M78
scaffold4301_1_size18216	merc_genome	cDNA_match	9198	9290	100	+	.	ID=comp8564_c0_seq1|m.3565.path1;Name=comp8564_c0_seq1|m.3565;Target=comp8564_c0_seq1|m.3565 445 537;Gap=M93
scaffold4301_1_size18216	merc_genome	cDNA_match	9419	9511	100	+	.	ID=comp8564_c0_seq1|m.3565.path1;Name=comp8564_c0_seq1|m.3565;Target=comp8564_c0_seq1|m.3565 538 630;Gap=M93
scaffold4301_1_size18216	merc_genome	cDNA_match	9732	9830	100	+	.	ID=comp8564_c0_seq1|m.3565.path1;Name=comp8564_c0_seq1|m.3565;Target=comp8564_c0_seq1|m.3565 631 729;Gap=M99
scaffold4301_1_size18216	merc_genome	cDNA_match	10182	10415	100	+	.	ID=comp8564_c0_seq1|m.3565.path1;Name=comp8564_c0_seq1|m.3565;Target=comp8564_c0_seq1|m.3565 730 963;Gap=M234
###
scaffold_1138	merc_genome	cDNA_match	7114	7185	100	-	.	ID=comp8565_c0_seq1|m.3566.path1;Name=comp8565_c0_seq1|m.3566;Target=comp8565_c0_seq1|m.3566 1 72;Gap=M72
scaffold_1138	merc_genome	cDNA_match	6688	6855	99	-	.	ID=comp8565_c0_seq1|m.3566.path1;Name=comp8565_c0_seq1|m.3566;Target=comp8565_c0_seq1|m.3566 73 240;Gap=M168
scaffold_1138	merc_genome	cDNA_match	6123	6308	86	-	.	ID=comp8565_c0_seq1|m.3566.path1;Name=comp8565_c0_seq1|m.3566;Target=comp8565_c0_seq1|m.3566 241 402;Gap=M87 D24 M75
###
scaffold_3096	merc_genome	cDNA_match	1944	2221	100	+	.	ID=comp8566_c0_seq1|m.3567.path1;Name=comp8566_c0_seq1|m.3567;Target=comp8566_c0_seq1|m.3567 1 278;Gap=M278
scaffold_3096	merc_genome	cDNA_match	2503	2773	100	+	.	ID=comp8566_c0_seq1|m.3567.path1;Name=comp8566_c0_seq1|m.3567;Target=comp8566_c0_seq1|m.3567 279 549;Gap=M271
scaffold_3096	merc_genome	cDNA_match	2875	3045	100	+	.	ID=comp8566_c0_seq1|m.3567.path1;Name=comp8566_c0_seq1|m.3567;Target=comp8566_c0_seq1|m.3567 550 720;Gap=M171
scaffold_3096	merc_genome	cDNA_match	3961	4092	100	+	.	ID=comp8566_c0_seq1|m.3567.path1;Name=comp8566_c0_seq1|m.3567;Target=comp8566_c0_seq1|m.3567 721 852;Gap=M132
###
scaffold_3860	merc_genome	cDNA_match	25618	25824	100	+	.	ID=comp8568_c0_seq1|m.3568.path1;Name=comp8568_c0_seq1|m.3568;Target=comp8568_c0_seq1|m.3568 1 207;Gap=M207
scaffold_3860	merc_genome	cDNA_match	25912	26013	100	+	.	ID=comp8568_c0_seq1|m.3568.path1;Name=comp8568_c0_seq1|m.3568;Target=comp8568_c0_seq1|m.3568 208 309;Gap=M102
scaffold_3860	merc_genome	cDNA_match	26226	26372	100	+	.	ID=comp8568_c0_seq1|m.3568.path1;Name=comp8568_c0_seq1|m.3568;Target=comp8568_c0_seq1|m.3568 310 456;Gap=M147
###
scaffold5437_1_size15524	merc_genome	cDNA_match	11739	11955	85	-	.	ID=comp8570_c0_seq1|m.3569.path1;Name=comp8570_c0_seq1|m.3569;Target=comp8570_c0_seq1|m.3569 1 235;Gap=M207 I12 M8 I6 M2
scaffold5437_1_size15524	merc_genome	cDNA_match	11385	11574	78	-	.	ID=comp8570_c0_seq1|m.3569.path1;Name=comp8570_c0_seq1|m.3569;Target=comp8570_c0_seq1|m.3569 236 402;Gap=M3 D2 M33 D21 M131
###
scaffold77600_1_size995	merc_genome	cDNA_match	450	609	100	+	.	ID=comp8570_c0_seq1|m.3569.path2;Name=comp8570_c0_seq1|m.3569;Target=comp8570_c0_seq1|m.3569 243 402;Gap=M160
###
scaffold77600_1_size995	merc_genome	cDNA_match	300	449	99	+	.	ID=comp8570_c0_seq1|m.3569.path3;Name=comp8570_c0_seq1|m.3569;Target=comp8570_c0_seq1|m.3569 1 150;Gap=M150
###
scaffold_2644	merc_genome	cDNA_match	39534	39893	100	+	.	ID=comp8572_c0_seq1|m.3570.path1;Name=comp8572_c0_seq1|m.3570;Target=comp8572_c0_seq1|m.3570 1 360;Gap=M360
scaffold_2644	merc_genome	cDNA_match	42226	42570	100	+	.	ID=comp8572_c0_seq1|m.3570.path1;Name=comp8572_c0_seq1|m.3570;Target=comp8572_c0_seq1|m.3570 361 705;Gap=M345
###
scaffold8066_1_size11498	merc_genome	cDNA_match	3147	3372	100	-	.	ID=comp8576_c0_seq1|m.3571.path1;Name=comp8576_c0_seq1|m.3571;Target=comp8576_c0_seq1|m.3571 1 226;Gap=M226
scaffold8066_1_size11498	merc_genome	cDNA_match	2446	2784	90	-	.	ID=comp8576_c0_seq1|m.3571.path1;Name=comp8576_c0_seq1|m.3571;Target=comp8576_c0_seq1|m.3571 227 534;Gap=M216 D31 M92
scaffold8066_1_size11498	merc_genome	cDNA_match	2264	2353	100	-	.	ID=comp8576_c0_seq1|m.3571.path1;Name=comp8576_c0_seq1|m.3571;Target=comp8576_c0_seq1|m.3571 535 624;Gap=M90
scaffold8066_1_size11498	merc_genome	cDNA_match	1152	1519	99	-	.	ID=comp8576_c0_seq1|m.3571.path1;Name=comp8576_c0_seq1|m.3571;Target=comp8576_c0_seq1|m.3571 625 992;Gap=M368
scaffold8066_1_size11498	merc_genome	cDNA_match	764	1028	100	-	.	ID=comp8576_c0_seq1|m.3571.path1;Name=comp8576_c0_seq1|m.3571;Target=comp8576_c0_seq1|m.3571 993 1257;Gap=M265
###
scaffold_3997	merc_genome	cDNA_match	17705	17738	100	-	.	ID=comp8578_c0_seq1|m.3572.path1;Name=comp8578_c0_seq1|m.3572;Target=comp8578_c0_seq1|m.3572 4 37;Gap=M34
scaffold_3997	merc_genome	cDNA_match	17193	17329	100	-	.	ID=comp8578_c0_seq1|m.3572.path1;Name=comp8578_c0_seq1|m.3572;Target=comp8578_c0_seq1|m.3572 38 174;Gap=M137
scaffold_3997	merc_genome	cDNA_match	16835	16881	100	-	.	ID=comp8578_c0_seq1|m.3572.path1;Name=comp8578_c0_seq1|m.3572;Target=comp8578_c0_seq1|m.3572 175 221;Gap=M47
scaffold_3997	merc_genome	cDNA_match	16419	16744	100	-	.	ID=comp8578_c0_seq1|m.3572.path1;Name=comp8578_c0_seq1|m.3572;Target=comp8578_c0_seq1|m.3572 222 547;Gap=M326
scaffold_3997	merc_genome	cDNA_match	15824	15906	98	-	.	ID=comp8578_c0_seq1|m.3572.path1;Name=comp8578_c0_seq1|m.3572;Target=comp8578_c0_seq1|m.3572 548 630;Gap=M83
scaffold_3997	merc_genome	cDNA_match	15634	15709	100	-	.	ID=comp8578_c0_seq1|m.3572.path1;Name=comp8578_c0_seq1|m.3572;Target=comp8578_c0_seq1|m.3572 631 706;Gap=M76
scaffold_3997	merc_genome	cDNA_match	15039	15196	100	-	.	ID=comp8578_c0_seq1|m.3572.path1;Name=comp8578_c0_seq1|m.3572;Target=comp8578_c0_seq1|m.3572 707 864;Gap=M158
scaffold_3997	merc_genome	cDNA_match	14797	14958	100	-	.	ID=comp8578_c0_seq1|m.3572.path1;Name=comp8578_c0_seq1|m.3572;Target=comp8578_c0_seq1|m.3572 865 1026;Gap=M162
scaffold_3997	merc_genome	cDNA_match	14571	14711	100	-	.	ID=comp8578_c0_seq1|m.3572.path1;Name=comp8578_c0_seq1|m.3572;Target=comp8578_c0_seq1|m.3572 1027 1167;Gap=M141
###
scaffold22957_1_size3561	merc_genome	cDNA_match	980	1717	100	+	.	ID=comp8579_c0_seq1|m.3573.path1;Name=comp8579_c0_seq1|m.3573;Target=comp8579_c0_seq1|m.3573 1 738;Gap=M738
###
scaffold_3429	merc_genome	cDNA_match	5502	5671	98	+	.	ID=comp8583_c0_seq1|m.3574.path1;Name=comp8583_c0_seq1|m.3574;Target=comp8583_c0_seq1|m.3574 1 170;Gap=M170
scaffold_3429	merc_genome	cDNA_match	5999	6153	100	+	.	ID=comp8583_c0_seq1|m.3574.path1;Name=comp8583_c0_seq1|m.3574;Target=comp8583_c0_seq1|m.3574 171 325;Gap=M155
scaffold_3429	merc_genome	cDNA_match	6228	6445	100	+	.	ID=comp8583_c0_seq1|m.3574.path1;Name=comp8583_c0_seq1|m.3574;Target=comp8583_c0_seq1|m.3574 326 543;Gap=M218
scaffold_3429	merc_genome	cDNA_match	6825	7434	100	+	.	ID=comp8583_c0_seq1|m.3574.path1;Name=comp8583_c0_seq1|m.3574;Target=comp8583_c0_seq1|m.3574 544 1153;Gap=M610
scaffold_3429	merc_genome	cDNA_match	7590	7645	100	+	.	ID=comp8583_c0_seq1|m.3574.path1;Name=comp8583_c0_seq1|m.3574;Target=comp8583_c0_seq1|m.3574 1154 1209;Gap=M56
###
scaffold_3429	merc_genome	cDNA_match	6825	6925	100	-	.	ID=comp8583_c0_seq1|m.3575.path1;Name=comp8583_c0_seq1|m.3575;Target=comp8583_c0_seq1|m.3575 1 101;Gap=M101
scaffold_3429	merc_genome	cDNA_match	6228	6445	100	-	.	ID=comp8583_c0_seq1|m.3575.path1;Name=comp8583_c0_seq1|m.3575;Target=comp8583_c0_seq1|m.3575 102 319;Gap=M218
scaffold_3429	merc_genome	cDNA_match	6095	6153	100	-	.	ID=comp8583_c0_seq1|m.3575.path1;Name=comp8583_c0_seq1|m.3575;Target=comp8583_c0_seq1|m.3575 320 378;Gap=M59
###
scaffold_3649	merc_genome	cDNA_match	17695	18214	100	+	.	ID=comp8585_c0_seq1|m.3576.path1;Name=comp8585_c0_seq1|m.3576;Target=comp8585_c0_seq1|m.3576 1 520;Gap=M520
scaffold_3649	merc_genome	cDNA_match	18302	18447	97	+	.	ID=comp8585_c0_seq1|m.3576.path1;Name=comp8585_c0_seq1|m.3576;Target=comp8585_c0_seq1|m.3576 521 666;Gap=M146
scaffold_3649	merc_genome	cDNA_match	18980	19147	100	+	.	ID=comp8585_c0_seq1|m.3576.path1;Name=comp8585_c0_seq1|m.3576;Target=comp8585_c0_seq1|m.3576 667 834;Gap=M168
scaffold_3649	merc_genome	cDNA_match	19335	19571	100	+	.	ID=comp8585_c0_seq1|m.3576.path1;Name=comp8585_c0_seq1|m.3576;Target=comp8585_c0_seq1|m.3576 835 1071;Gap=M237
scaffold_3649	merc_genome	cDNA_match	19649	19756	100	+	.	ID=comp8585_c0_seq1|m.3576.path1;Name=comp8585_c0_seq1|m.3576;Target=comp8585_c0_seq1|m.3576 1072 1179;Gap=M108
###
scaffold_3369	merc_genome	cDNA_match	17530	18078	100	-	.	ID=comp8586_c0_seq1|m.3577.path1;Name=comp8586_c0_seq1|m.3577;Target=comp8586_c0_seq1|m.3577 1 549;Gap=M549
scaffold_3369	merc_genome	cDNA_match	17167	17444	100	-	.	ID=comp8586_c0_seq1|m.3577.path1;Name=comp8586_c0_seq1|m.3577;Target=comp8586_c0_seq1|m.3577 550 827;Gap=M278
scaffold_3369	merc_genome	cDNA_match	16192	16468	100	-	.	ID=comp8586_c0_seq1|m.3577.path1;Name=comp8586_c0_seq1|m.3577;Target=comp8586_c0_seq1|m.3577 828 1104;Gap=M277
scaffold_3369	merc_genome	cDNA_match	15609	15854	100	-	.	ID=comp8586_c0_seq1|m.3577.path1;Name=comp8586_c0_seq1|m.3577;Target=comp8586_c0_seq1|m.3577 1105 1350;Gap=M246
scaffold_3369	merc_genome	cDNA_match	14133	14399	100	-	.	ID=comp8586_c0_seq1|m.3577.path1;Name=comp8586_c0_seq1|m.3577;Target=comp8586_c0_seq1|m.3577 1351 1617;Gap=M267
###
scaffold_3369	merc_genome	cDNA_match	77154	77325	100	+	.	ID=comp8586_c0_seq1|m.3578.path1;Name=comp8586_c0_seq1|m.3578;Target=comp8586_c0_seq1|m.3578 1 172;Gap=M172
scaffold_3369	merc_genome	cDNA_match	77680	77781	100	+	.	ID=comp8586_c0_seq1|m.3578.path1;Name=comp8586_c0_seq1|m.3578;Target=comp8586_c0_seq1|m.3578 173 274;Gap=M102
scaffold_3369	merc_genome	cDNA_match	78014	78132	99	+	.	ID=comp8586_c0_seq1|m.3578.path1;Name=comp8586_c0_seq1|m.3578;Target=comp8586_c0_seq1|m.3578 275 393;Gap=M119
scaffold_3369	merc_genome	cDNA_match	78294	78353	100	+	.	ID=comp8586_c0_seq1|m.3578.path1;Name=comp8586_c0_seq1|m.3578;Target=comp8586_c0_seq1|m.3578 394 453;Gap=M60
scaffold_3369	merc_genome	cDNA_match	78457	78561	100	+	.	ID=comp8586_c0_seq1|m.3578.path1;Name=comp8586_c0_seq1|m.3578;Target=comp8586_c0_seq1|m.3578 454 558;Gap=M105
###
scaffold_3369	merc_genome	cDNA_match	17603	18101	93	+	.	ID=comp8586_c0_seq1|m.3579.path1;Name=comp8586_c0_seq1|m.3579;Target=comp8586_c0_seq1|m.3579 1 533;Gap=M493 I34 M6
###
scaffold_3369	merc_genome	cDNA_match	16360	16468	100	+	.	ID=comp8586_c0_seq1|m.3580.path1;Name=comp8586_c0_seq1|m.3580;Target=comp8586_c0_seq1|m.3580 1 109;Gap=M109
scaffold_3369	merc_genome	cDNA_match	17167	17444	100	+	.	ID=comp8586_c0_seq1|m.3580.path1;Name=comp8586_c0_seq1|m.3580;Target=comp8586_c0_seq1|m.3580 110 387;Gap=M278
scaffold_3369	merc_genome	cDNA_match	17530	17658	100	+	.	ID=comp8586_c0_seq1|m.3580.path1;Name=comp8586_c0_seq1|m.3580;Target=comp8586_c0_seq1|m.3580 388 516;Gap=M129
###
scaffold161355_1_size449	merc_genome	cDNA_match	197	427	100	-	.	ID=comp8589_c0_seq1|m.3581.path1;Name=comp8589_c0_seq1|m.3581;Target=comp8589_c0_seq1|m.3581 1 231;Gap=M231
scaffold161355_1_size449	merc_genome	cDNA_match	14	88	100	-	.	ID=comp8589_c0_seq1|m.3581.path1;Name=comp8589_c0_seq1|m.3581;Target=comp8589_c0_seq1|m.3581 232 306;Gap=M75
###
scaffold_2110	merc_genome	cDNA_match	6673	6903	100	-	.	ID=comp8589_c0_seq1|m.3581.path2;Name=comp8589_c0_seq1|m.3581;Target=comp8589_c0_seq1|m.3581 1 231;Gap=M231
scaffold_2110	merc_genome	cDNA_match	6548	6564	100	-	.	ID=comp8589_c0_seq1|m.3581.path2;Name=comp8589_c0_seq1|m.3581;Target=comp8589_c0_seq1|m.3581 232 248;Gap=M17
###
scaffold53712_1_size1404	merc_genome	cDNA_match	848	1154	100	+	.	ID=comp8594_c0_seq1|m.3582.path1;Name=comp8594_c0_seq1|m.3582;Target=comp8594_c0_seq1|m.3582 1 307;Gap=M307
###
scaffold453_1_size56163	merc_genome	cDNA_match	40564	41514	100	+	.	ID=comp8596_c0_seq1|m.3583.path1;Name=comp8596_c0_seq1|m.3583;Target=comp8596_c0_seq1|m.3583 1 951;Gap=M951
scaffold453_1_size56163	merc_genome	cDNA_match	41596	41745	100	+	.	ID=comp8596_c0_seq1|m.3583.path1;Name=comp8596_c0_seq1|m.3583;Target=comp8596_c0_seq1|m.3583 952 1101;Gap=M150
scaffold453_1_size56163	merc_genome	cDNA_match	41866	42136	99	+	.	ID=comp8596_c0_seq1|m.3583.path1;Name=comp8596_c0_seq1|m.3583;Target=comp8596_c0_seq1|m.3583 1102 1372;Gap=M271
scaffold453_1_size56163	merc_genome	cDNA_match	42222	42332	100	+	.	ID=comp8596_c0_seq1|m.3583.path1;Name=comp8596_c0_seq1|m.3583;Target=comp8596_c0_seq1|m.3583 1373 1483;Gap=M111
scaffold453_1_size56163	merc_genome	cDNA_match	42435	42609	100	+	.	ID=comp8596_c0_seq1|m.3583.path1;Name=comp8596_c0_seq1|m.3583;Target=comp8596_c0_seq1|m.3583 1484 1658;Gap=M175
scaffold453_1_size56163	merc_genome	cDNA_match	43466	43735	100	+	.	ID=comp8596_c0_seq1|m.3583.path1;Name=comp8596_c0_seq1|m.3583;Target=comp8596_c0_seq1|m.3583 1659 1928;Gap=M270
scaffold453_1_size56163	merc_genome	cDNA_match	43854	44051	100	+	.	ID=comp8596_c0_seq1|m.3583.path1;Name=comp8596_c0_seq1|m.3583;Target=comp8596_c0_seq1|m.3583 1929 2126;Gap=M198
scaffold453_1_size56163	merc_genome	cDNA_match	44147	44378	100	+	.	ID=comp8596_c0_seq1|m.3583.path1;Name=comp8596_c0_seq1|m.3583;Target=comp8596_c0_seq1|m.3583 2127 2358;Gap=M232
###
scaffold453_1_size56163	merc_genome	cDNA_match	40805	41212	100	+	.	ID=comp8596_c0_seq1|m.3584.path1;Name=comp8596_c0_seq1|m.3584;Target=comp8596_c0_seq1|m.3584 1 408;Gap=M408
###
scaffold453_1_size56163	merc_genome	cDNA_match	41213	41514	100	+	.	ID=comp8596_c0_seq1|m.3585.path1;Name=comp8596_c0_seq1|m.3585;Target=comp8596_c0_seq1|m.3585 1 302;Gap=M302
scaffold453_1_size56163	merc_genome	cDNA_match	41596	41638	100	+	.	ID=comp8596_c0_seq1|m.3585.path1;Name=comp8596_c0_seq1|m.3585;Target=comp8596_c0_seq1|m.3585 303 345;Gap=M43
###
scaffold1157_1_size38218	merc_genome	cDNA_match	6276	6457	100	-	.	ID=comp8597_c0_seq1|m.3586.path1;Name=comp8597_c0_seq1|m.3586;Target=comp8597_c0_seq1|m.3586 1 182;Gap=M182
scaffold1157_1_size38218	merc_genome	cDNA_match	4790	5376	100	-	.	ID=comp8597_c0_seq1|m.3586.path1;Name=comp8597_c0_seq1|m.3586;Target=comp8597_c0_seq1|m.3586 183 769;Gap=M587
scaffold1157_1_size38218	merc_genome	cDNA_match	4348	4638	100	-	.	ID=comp8597_c0_seq1|m.3586.path1;Name=comp8597_c0_seq1|m.3586;Target=comp8597_c0_seq1|m.3586 770 1060;Gap=M291
scaffold1157_1_size38218	merc_genome	cDNA_match	2090	3357	100	-	.	ID=comp8597_c0_seq1|m.3586.path1;Name=comp8597_c0_seq1|m.3586;Target=comp8597_c0_seq1|m.3586 1061 2328;Gap=M1268
###
scaffold157_1_size81099	merc_genome	cDNA_match	12539	12938	97	-	.	ID=comp8600_c0_seq1|m.3587.path1;Name=comp8600_c0_seq1|m.3587;Target=comp8600_c0_seq1|m.3587 1 396;Gap=M91 D1 M22 D4 M257 I1 M25
###
scaffold64464_1_size1183	merc_genome	cDNA_match	202	605	96	+	.	ID=comp8600_c0_seq1|m.3587.path2;Name=comp8600_c0_seq1|m.3587;Target=comp8600_c0_seq1|m.3587 1 396;Gap=M12 D2 M46 D2 M275 D1 M16 D1 M39 D2 M8
###
scaffold6198_1_size13975	merc_genome	cDNA_match	9680	10012	99	-	.	ID=comp8601_c0_seq1|m.3588.path1;Name=comp8601_c0_seq1|m.3588;Target=comp8601_c0_seq1|m.3588 1 333;Gap=M333
###
scaffold_1214	merc_genome	cDNA_match	34671	34714	100	-	.	ID=comp8602_c0_seq1|m.3589.path1;Name=comp8602_c0_seq1|m.3589;Target=comp8602_c0_seq1|m.3589 1 44;Gap=M44
scaffold_1214	merc_genome	cDNA_match	34499	34586	100	-	.	ID=comp8602_c0_seq1|m.3589.path1;Name=comp8602_c0_seq1|m.3589;Target=comp8602_c0_seq1|m.3589 45 132;Gap=M88
scaffold_1214	merc_genome	cDNA_match	34209	34388	100	-	.	ID=comp8602_c0_seq1|m.3589.path1;Name=comp8602_c0_seq1|m.3589;Target=comp8602_c0_seq1|m.3589 133 312;Gap=M180
scaffold_1214	merc_genome	cDNA_match	33940	34119	100	-	.	ID=comp8602_c0_seq1|m.3589.path1;Name=comp8602_c0_seq1|m.3589;Target=comp8602_c0_seq1|m.3589 313 492;Gap=M180
scaffold_1214	merc_genome	cDNA_match	33680	33850	100	-	.	ID=comp8602_c0_seq1|m.3589.path1;Name=comp8602_c0_seq1|m.3589;Target=comp8602_c0_seq1|m.3589 493 663;Gap=M171
scaffold_1214	merc_genome	cDNA_match	33437	33591	100	-	.	ID=comp8602_c0_seq1|m.3589.path1;Name=comp8602_c0_seq1|m.3589;Target=comp8602_c0_seq1|m.3589 664 818;Gap=M155
scaffold_1214	merc_genome	cDNA_match	33213	33336	100	-	.	ID=comp8602_c0_seq1|m.3589.path1;Name=comp8602_c0_seq1|m.3589;Target=comp8602_c0_seq1|m.3589 819 942;Gap=M124
scaffold_1214	merc_genome	cDNA_match	32802	32813	100	-	.	ID=comp8602_c0_seq1|m.3589.path1;Name=comp8602_c0_seq1|m.3589;Target=comp8602_c0_seq1|m.3589 943 954;Gap=M12
###
scaffold_290	merc_genome	cDNA_match	10100	10259	100	+	.	ID=comp8603_c0_seq1|m.3590.path1;Name=comp8603_c0_seq1|m.3590;Target=comp8603_c0_seq1|m.3590 1 160;Gap=M160
scaffold_290	merc_genome	cDNA_match	10353	10447	100	+	.	ID=comp8603_c0_seq1|m.3590.path1;Name=comp8603_c0_seq1|m.3590;Target=comp8603_c0_seq1|m.3590 161 255;Gap=M95
scaffold_290	merc_genome	cDNA_match	10976	11075	100	+	.	ID=comp8603_c0_seq1|m.3590.path1;Name=comp8603_c0_seq1|m.3590;Target=comp8603_c0_seq1|m.3590 256 355;Gap=M100
scaffold_290	merc_genome	cDNA_match	11401	11505	100	+	.	ID=comp8603_c0_seq1|m.3590.path1;Name=comp8603_c0_seq1|m.3590;Target=comp8603_c0_seq1|m.3590 356 460;Gap=M105
scaffold_290	merc_genome	cDNA_match	11614	11776	100	+	.	ID=comp8603_c0_seq1|m.3590.path1;Name=comp8603_c0_seq1|m.3590;Target=comp8603_c0_seq1|m.3590 461 623;Gap=M163
scaffold_290	merc_genome	cDNA_match	13029	13149	100	+	.	ID=comp8603_c0_seq1|m.3590.path1;Name=comp8603_c0_seq1|m.3590;Target=comp8603_c0_seq1|m.3590 624 744;Gap=M121
scaffold_290	merc_genome	cDNA_match	13234	13317	100	+	.	ID=comp8603_c0_seq1|m.3590.path1;Name=comp8603_c0_seq1|m.3590;Target=comp8603_c0_seq1|m.3590 745 828;Gap=M84
scaffold_290	merc_genome	cDNA_match	13413	13493	100	+	.	ID=comp8603_c0_seq1|m.3590.path1;Name=comp8603_c0_seq1|m.3590;Target=comp8603_c0_seq1|m.3590 829 909;Gap=M81
scaffold_290	merc_genome	cDNA_match	13647	13741	100	+	.	ID=comp8603_c0_seq1|m.3590.path1;Name=comp8603_c0_seq1|m.3590;Target=comp8603_c0_seq1|m.3590 910 1004;Gap=M95
scaffold_290	merc_genome	cDNA_match	13829	13979	100	+	.	ID=comp8603_c0_seq1|m.3590.path1;Name=comp8603_c0_seq1|m.3590;Target=comp8603_c0_seq1|m.3590 1005 1155;Gap=M151
scaffold_290	merc_genome	cDNA_match	15213	15299	98	+	.	ID=comp8603_c0_seq1|m.3590.path1;Name=comp8603_c0_seq1|m.3590;Target=comp8603_c0_seq1|m.3590 1156 1242;Gap=M87
scaffold_290	merc_genome	cDNA_match	15616	15735	100	+	.	ID=comp8603_c0_seq1|m.3590.path1;Name=comp8603_c0_seq1|m.3590;Target=comp8603_c0_seq1|m.3590 1243 1362;Gap=M120
scaffold_290	merc_genome	cDNA_match	15815	15943	100	+	.	ID=comp8603_c0_seq1|m.3590.path1;Name=comp8603_c0_seq1|m.3590;Target=comp8603_c0_seq1|m.3590 1363 1491;Gap=M129
scaffold_290	merc_genome	cDNA_match	16028	16125	100	+	.	ID=comp8603_c0_seq1|m.3590.path1;Name=comp8603_c0_seq1|m.3590;Target=comp8603_c0_seq1|m.3590 1492 1589;Gap=M98
scaffold_290	merc_genome	cDNA_match	16246	16369	100	+	.	ID=comp8603_c0_seq1|m.3590.path1;Name=comp8603_c0_seq1|m.3590;Target=comp8603_c0_seq1|m.3590 1590 1713;Gap=M124
scaffold_290	merc_genome	cDNA_match	17341	17448	100	+	.	ID=comp8603_c0_seq1|m.3590.path1;Name=comp8603_c0_seq1|m.3590;Target=comp8603_c0_seq1|m.3590 1714 1821;Gap=M108
scaffold_290	merc_genome	cDNA_match	18385	18526	100	+	.	ID=comp8603_c0_seq1|m.3590.path1;Name=comp8603_c0_seq1|m.3590;Target=comp8603_c0_seq1|m.3590 1822 1963;Gap=M142
scaffold_290	merc_genome	cDNA_match	19227	19334	100	+	.	ID=comp8603_c0_seq1|m.3590.path1;Name=comp8603_c0_seq1|m.3590;Target=comp8603_c0_seq1|m.3590 1964 2071;Gap=M108
scaffold_290	merc_genome	cDNA_match	19451	19505	100	+	.	ID=comp8603_c0_seq1|m.3590.path1;Name=comp8603_c0_seq1|m.3590;Target=comp8603_c0_seq1|m.3590 2072 2126;Gap=M55
scaffold_290	merc_genome	cDNA_match	19613	19688	100	+	.	ID=comp8603_c0_seq1|m.3590.path1;Name=comp8603_c0_seq1|m.3590;Target=comp8603_c0_seq1|m.3590 2127 2202;Gap=M76
scaffold_290	merc_genome	cDNA_match	21615	21800	100	+	.	ID=comp8603_c0_seq1|m.3590.path1;Name=comp8603_c0_seq1|m.3590;Target=comp8603_c0_seq1|m.3590 2203 2388;Gap=M186
scaffold_290	merc_genome	cDNA_match	21897	21986	100	+	.	ID=comp8603_c0_seq1|m.3590.path1;Name=comp8603_c0_seq1|m.3590;Target=comp8603_c0_seq1|m.3590 2410 2499;Gap=M90
scaffold_290	merc_genome	cDNA_match	22301	22465	100	+	.	ID=comp8603_c0_seq1|m.3590.path1;Name=comp8603_c0_seq1|m.3590;Target=comp8603_c0_seq1|m.3590 2500 2664;Gap=M165
scaffold_290	merc_genome	cDNA_match	22576	22734	100	+	.	ID=comp8603_c0_seq1|m.3590.path1;Name=comp8603_c0_seq1|m.3590;Target=comp8603_c0_seq1|m.3590 2665 2823;Gap=M159
scaffold_290	merc_genome	cDNA_match	23066	23299	100	+	.	ID=comp8603_c0_seq1|m.3590.path1;Name=comp8603_c0_seq1|m.3590;Target=comp8603_c0_seq1|m.3590 2824 3057;Gap=M234
scaffold_290	merc_genome	cDNA_match	23785	23958	100	+	.	ID=comp8603_c0_seq1|m.3590.path1;Name=comp8603_c0_seq1|m.3590;Target=comp8603_c0_seq1|m.3590 3058 3231;Gap=M174
scaffold_290	merc_genome	cDNA_match	24247	24359	100	+	.	ID=comp8603_c0_seq1|m.3590.path1;Name=comp8603_c0_seq1|m.3590;Target=comp8603_c0_seq1|m.3590 3232 3344;Gap=M113
scaffold_290	merc_genome	cDNA_match	24470	25013	100	+	.	ID=comp8603_c0_seq1|m.3590.path1;Name=comp8603_c0_seq1|m.3590;Target=comp8603_c0_seq1|m.3590 3345 3888;Gap=M544
###
scaffold669_1_size48758	merc_genome	cDNA_match	13772	13915	99	+	.	ID=comp8604_c0_seq1|m.3591.path1;Name=comp8604_c0_seq1|m.3591;Target=comp8604_c0_seq1|m.3591 1 144;Gap=M144
scaffold669_1_size48758	merc_genome	cDNA_match	14650	14760	100	+	.	ID=comp8604_c0_seq1|m.3591.path1;Name=comp8604_c0_seq1|m.3591;Target=comp8604_c0_seq1|m.3591 145 255;Gap=M111
scaffold669_1_size48758	merc_genome	cDNA_match	14866	14964	100	+	.	ID=comp8604_c0_seq1|m.3591.path1;Name=comp8604_c0_seq1|m.3591;Target=comp8604_c0_seq1|m.3591 256 354;Gap=M99
scaffold669_1_size48758	merc_genome	cDNA_match	15088	15198	100	+	.	ID=comp8604_c0_seq1|m.3591.path1;Name=comp8604_c0_seq1|m.3591;Target=comp8604_c0_seq1|m.3591 355 465;Gap=M111
scaffold669_1_size48758	merc_genome	cDNA_match	15292	15595	100	+	.	ID=comp8604_c0_seq1|m.3591.path1;Name=comp8604_c0_seq1|m.3591;Target=comp8604_c0_seq1|m.3591 466 769;Gap=M304
scaffold669_1_size48758	merc_genome	cDNA_match	16107	16246	100	+	.	ID=comp8604_c0_seq1|m.3591.path1;Name=comp8604_c0_seq1|m.3591;Target=comp8604_c0_seq1|m.3591 770 909;Gap=M140
scaffold669_1_size48758	merc_genome	cDNA_match	16339	16875	100	+	.	ID=comp8604_c0_seq1|m.3591.path1;Name=comp8604_c0_seq1|m.3591;Target=comp8604_c0_seq1|m.3591 910 1446;Gap=M537
###
scaffold669_1_size48758	merc_genome	cDNA_match	13721	13912	97	-	.	ID=comp8604_c0_seq1|m.3592.path1;Name=comp8604_c0_seq1|m.3592;Target=comp8604_c0_seq1|m.3592 25 217;Gap=M159 I1 M33
scaffold669_1_size48758	merc_genome	cDNA_match	13705	13710	100	-	.	ID=comp8604_c0_seq1|m.3592.path1;Name=comp8604_c0_seq1|m.3592;Target=comp8604_c0_seq1|m.3592 268 273;Gap=M6
scaffold669_1_size48758	merc_genome	cDNA_match	13373	13437	85	-	.	ID=comp8604_c0_seq1|m.3592.path1;Name=comp8604_c0_seq1|m.3592;Target=comp8604_c0_seq1|m.3592 279 354;Gap=M1 I11 M64
###
scaffold_1254	merc_genome	cDNA_match	26	253	99	+	.	ID=comp8608_c0_seq1|m.3593.path1;Name=comp8608_c0_seq1|m.3593;Target=comp8608_c0_seq1|m.3593 1 228;Gap=M228
scaffold_1254	merc_genome	cDNA_match	856	1136	98	+	.	ID=comp8608_c0_seq1|m.3593.path1;Name=comp8608_c0_seq1|m.3593;Target=comp8608_c0_seq1|m.3593 229 509;Gap=M281
scaffold_1254	merc_genome	cDNA_match	4295	4654	98	+	.	ID=comp8608_c0_seq1|m.3593.path1;Name=comp8608_c0_seq1|m.3593;Target=comp8608_c0_seq1|m.3593 510 869;Gap=M360
###
scaffold40037_1_size1856	merc_genome	cDNA_match	849	1325	92	-	.	ID=comp8608_c0_seq1|m.3593.path2;Name=comp8608_c0_seq1|m.3593;Target=comp8608_c0_seq1|m.3593 870 1383;Gap=M291 I37 M186
###
scaffold_1254	merc_genome	cDNA_match	4355	4654	98	+	.	ID=comp8608_c0_seq1|m.3594.path1;Name=comp8608_c0_seq1|m.3594;Target=comp8608_c0_seq1|m.3594 1 300;Gap=M300
###
scaffold40037_1_size1856	merc_genome	cDNA_match	1266	1325	100	-	.	ID=comp8608_c0_seq1|m.3594.path2;Name=comp8608_c0_seq1|m.3594;Target=comp8608_c0_seq1|m.3594 301 360;Gap=M60
###
scaffold9588_1_size9897	merc_genome	cDNA_match	4760	4888	100	+	.	ID=comp8610_c0_seq1|m.3595.path1;Name=comp8610_c0_seq1|m.3595;Target=comp8610_c0_seq1|m.3595 1 129;Gap=M129
scaffold9588_1_size9897	merc_genome	cDNA_match	4978	5112	100	+	.	ID=comp8610_c0_seq1|m.3595.path1;Name=comp8610_c0_seq1|m.3595;Target=comp8610_c0_seq1|m.3595 130 264;Gap=M135
scaffold9588_1_size9897	merc_genome	cDNA_match	5721	5807	100	+	.	ID=comp8610_c0_seq1|m.3595.path1;Name=comp8610_c0_seq1|m.3595;Target=comp8610_c0_seq1|m.3595 265 351;Gap=M87
scaffold9588_1_size9897	merc_genome	cDNA_match	6467	6625	100	+	.	ID=comp8610_c0_seq1|m.3595.path1;Name=comp8610_c0_seq1|m.3595;Target=comp8610_c0_seq1|m.3595 352 510;Gap=M159
###
scaffold_2531	merc_genome	cDNA_match	5798	6290	100	+	.	ID=comp8614_c0_seq1|m.3596.path1;Name=comp8614_c0_seq1|m.3596;Target=comp8614_c0_seq1|m.3596 1 493;Gap=M493
scaffold_2531	merc_genome	cDNA_match	68273	68817	100	+	.	ID=comp8614_c0_seq1|m.3596.path1;Name=comp8614_c0_seq1|m.3596;Target=comp8614_c0_seq1|m.3596 494 1038;Gap=M545
###
scaffold4289_1_size18245	merc_genome	cDNA_match	1000	1561	100	+	.	ID=comp8619_c0_seq1|m.3597.path1;Name=comp8619_c0_seq1|m.3597;Target=comp8619_c0_seq1|m.3597 27 588;Gap=M562
scaffold4289_1_size18245	merc_genome	cDNA_match	2170	2244	100	+	.	ID=comp8619_c0_seq1|m.3597.path1;Name=comp8619_c0_seq1|m.3597;Target=comp8619_c0_seq1|m.3597 589 663;Gap=M75
###
scaffold1540_1_size33353	merc_genome	cDNA_match	21844	22689	100	-	.	ID=comp8629_c0_seq1|m.3598.path1;Name=comp8629_c0_seq1|m.3598;Target=comp8629_c0_seq1|m.3598 1 846;Gap=M846
###
scaffold_3860	merc_genome	cDNA_match	60400	60526	100	-	.	ID=comp8633_c0_seq1|m.3599.path1;Name=comp8633_c0_seq1|m.3599;Target=comp8633_c0_seq1|m.3599 11 137;Gap=M127
scaffold_3860	merc_genome	cDNA_match	60189	60306	100	-	.	ID=comp8633_c0_seq1|m.3599.path1;Name=comp8633_c0_seq1|m.3599;Target=comp8633_c0_seq1|m.3599 138 255;Gap=M118
scaffold_3860	merc_genome	cDNA_match	59559	59612	100	-	.	ID=comp8633_c0_seq1|m.3599.path1;Name=comp8633_c0_seq1|m.3599;Target=comp8633_c0_seq1|m.3599 256 309;Gap=M54
###
scaffold_2040	merc_genome	cDNA_match	831	860	100	+	.	ID=comp8641_c0_seq1|m.3600.path1;Name=comp8641_c0_seq1|m.3600;Target=comp8641_c0_seq1|m.3600 46 75;Gap=M30
scaffold_2040	merc_genome	cDNA_match	6202	6651	100	+	.	ID=comp8641_c0_seq1|m.3600.path1;Name=comp8641_c0_seq1|m.3600;Target=comp8641_c0_seq1|m.3600 76 525;Gap=M450
###
scaffold3518_1_size20890	merc_genome	cDNA_match	10182	10541	99	-	.	ID=comp8642_c0_seq1|m.3601.path1;Name=comp8642_c0_seq1|m.3601;Target=comp8642_c0_seq1|m.3601 1 360;Gap=M360
###
scaffold98_1_size945020	merc_genome	cDNA_match	14461	14905	100	+	.	ID=comp8649_c0_seq1|m.3602.path1;Name=comp8649_c0_seq1|m.3602;Target=comp8649_c0_seq1|m.3602 1 445;Gap=M445
scaffold98_1_size945020	merc_genome	cDNA_match	14992	15077	100	+	.	ID=comp8649_c0_seq1|m.3602.path1;Name=comp8649_c0_seq1|m.3602;Target=comp8649_c0_seq1|m.3602 446 531;Gap=M86
scaffold98_1_size945020	merc_genome	cDNA_match	15275	15325	100	+	.	ID=comp8649_c0_seq1|m.3602.path1;Name=comp8649_c0_seq1|m.3602;Target=comp8649_c0_seq1|m.3602 532 582;Gap=M51
scaffold98_1_size945020	merc_genome	cDNA_match	15451	15830	100	+	.	ID=comp8649_c0_seq1|m.3602.path1;Name=comp8649_c0_seq1|m.3602;Target=comp8649_c0_seq1|m.3602 583 962;Gap=M380
scaffold98_1_size945020	merc_genome	cDNA_match	17372	17510	100	+	.	ID=comp8649_c0_seq1|m.3602.path1;Name=comp8649_c0_seq1|m.3602;Target=comp8649_c0_seq1|m.3602 963 1101;Gap=M139
scaffold98_1_size945020	merc_genome	cDNA_match	17918	17973	100	+	.	ID=comp8649_c0_seq1|m.3602.path1;Name=comp8649_c0_seq1|m.3602;Target=comp8649_c0_seq1|m.3602 1102 1157;Gap=M56
scaffold98_1_size945020	merc_genome	cDNA_match	18067	18137	100	+	.	ID=comp8649_c0_seq1|m.3602.path1;Name=comp8649_c0_seq1|m.3602;Target=comp8649_c0_seq1|m.3602 1158 1228;Gap=M71
scaffold98_1_size945020	merc_genome	cDNA_match	18254	18465	100	+	.	ID=comp8649_c0_seq1|m.3602.path1;Name=comp8649_c0_seq1|m.3602;Target=comp8649_c0_seq1|m.3602 1229 1440;Gap=M212
###
scaffold33571_1_size2220	merc_genome	cDNA_match	780	1316	100	+	.	ID=comp8650_c0_seq1|m.3603.path1;Name=comp8650_c0_seq1|m.3603;Target=comp8650_c0_seq1|m.3603 1 537;Gap=M537
###
scaffold3979_1_size19203	merc_genome	cDNA_match	12880	13223	100	+	.	ID=comp8655_c0_seq1|m.3604.path1;Name=comp8655_c0_seq1|m.3604;Target=comp8655_c0_seq1|m.3604 1 344;Gap=M344
scaffold3979_1_size19203	merc_genome	cDNA_match	14528	15629	99	+	.	ID=comp8655_c0_seq1|m.3604.path1;Name=comp8655_c0_seq1|m.3604;Target=comp8655_c0_seq1|m.3604 345 1446;Gap=M1102
###
scaffold4026_1_size19052	merc_genome	cDNA_match	16548	17219	98	-	.	ID=comp8656_c0_seq1|m.3605.path1;Name=comp8656_c0_seq1|m.3605;Target=comp8656_c0_seq1|m.3605 1 672;Gap=M672
###
scaffold12794_1_size7380	merc_genome	cDNA_match	2131	2802	97	+	.	ID=comp8656_c0_seq1|m.3605.path2;Name=comp8656_c0_seq1|m.3605;Target=comp8656_c0_seq1|m.3605 1 672;Gap=M672
###
scaffold77399_1_size997	merc_genome	cDNA_match	65	736	94	+	.	ID=comp8656_c0_seq1|m.3605.path3;Name=comp8656_c0_seq1|m.3605;Target=comp8656_c0_seq1|m.3605 1 672;Gap=M672
###
scaffold_2714	merc_genome	cDNA_match	22482	23153	92	+	.	ID=comp8656_c0_seq1|m.3605.path4;Name=comp8656_c0_seq1|m.3605;Target=comp8656_c0_seq1|m.3605 1 672;Gap=M672
###
scaffold765_1_size45946	merc_genome	cDNA_match	41016	41142	99	+	.	ID=comp8659_c0_seq1|m.3606.path1;Name=comp8659_c0_seq1|m.3606;Target=comp8659_c0_seq1|m.3606 1 127;Gap=M127
scaffold765_1_size45946	merc_genome	cDNA_match	41617	41978	99	+	.	ID=comp8659_c0_seq1|m.3606.path1;Name=comp8659_c0_seq1|m.3606;Target=comp8659_c0_seq1|m.3606 128 489;Gap=M362
###
scaffold4126_1_size18741	merc_genome	cDNA_match	3357	3483	98	-	.	ID=comp8659_c0_seq1|m.3606.path2;Name=comp8659_c0_seq1|m.3606;Target=comp8659_c0_seq1|m.3606 1 125;Gap=M113 D1 M6 D1 M6
scaffold4126_1_size18741	merc_genome	cDNA_match	2789	3165	93	-	.	ID=comp8659_c0_seq1|m.3606.path2;Name=comp8659_c0_seq1|m.3606;Target=comp8659_c0_seq1|m.3606 128 489;Gap=M36 I1 M5 I1 M23 I1 M12 D1 M4 D1 M19 D1 M154 D1 M7 D1 M9 D3 M8 D1 M13 D1 M5 D1 M9 D1 M11 D1 M9 D1 M19 D3 M9 D1 M7
###
scaffold3478_1_size21036	merc_genome	cDNA_match	3988	4050	100	-	.	ID=comp8662_c0_seq1|m.3607.path1;Name=comp8662_c0_seq1|m.3607;Target=comp8662_c0_seq1|m.3607 1 63;Gap=M63
scaffold3478_1_size21036	merc_genome	cDNA_match	3835	3892	100	-	.	ID=comp8662_c0_seq1|m.3607.path1;Name=comp8662_c0_seq1|m.3607;Target=comp8662_c0_seq1|m.3607 64 121;Gap=M58
scaffold3478_1_size21036	merc_genome	cDNA_match	3620	3727	100	-	.	ID=comp8662_c0_seq1|m.3607.path1;Name=comp8662_c0_seq1|m.3607;Target=comp8662_c0_seq1|m.3607 122 229;Gap=M108
scaffold3478_1_size21036	merc_genome	cDNA_match	3226	3324	100	-	.	ID=comp8662_c0_seq1|m.3607.path1;Name=comp8662_c0_seq1|m.3607;Target=comp8662_c0_seq1|m.3607 230 328;Gap=M99
scaffold3478_1_size21036	merc_genome	cDNA_match	2977	3052	98	-	.	ID=comp8662_c0_seq1|m.3607.path1;Name=comp8662_c0_seq1|m.3607;Target=comp8662_c0_seq1|m.3607 329 405;Gap=M9 I1 M67
###
scaffold_2379	merc_genome	cDNA_match	847	1118	100	+	.	ID=comp8663_c0_seq1|m.3608.path1;Name=comp8663_c0_seq1|m.3608;Target=comp8663_c0_seq1|m.3608 1 272;Gap=M272
###
scaffold_2379	merc_genome	cDNA_match	3476	3698	100	+	.	ID=comp8663_c0_seq1|m.3608.path2;Name=comp8663_c0_seq1|m.3608;Target=comp8663_c0_seq1|m.3608 396 618;Gap=M223
###
scaffold111789_1_size693	merc_genome	cDNA_match	504	693	100	-	.	ID=comp8663_c0_seq1|m.3608.path3;Name=comp8663_c0_seq1|m.3608;Target=comp8663_c0_seq1|m.3608 83 272;Gap=M190
###
scaffold4947_1_size16572	merc_genome	cDNA_match	6891	7044	99	-	.	ID=comp8664_c0_seq1|m.3609.path1;Name=comp8664_c0_seq1|m.3609;Target=comp8664_c0_seq1|m.3609 1 154;Gap=M154
scaffold4947_1_size16572	merc_genome	cDNA_match	6323	6507	99	-	.	ID=comp8664_c0_seq1|m.3609.path1;Name=comp8664_c0_seq1|m.3609;Target=comp8664_c0_seq1|m.3609 155 339;Gap=M185
###
scaffold36236_1_size2054	merc_genome	cDNA_match	1004	1316	96	+	.	ID=comp8673_c0_seq1|m.3610.path1;Name=comp8673_c0_seq1|m.3610;Target=comp8673_c0_seq1|m.3610 1 313;Gap=M313
###
scaffold2918_1_size23360	merc_genome	cDNA_match	19685	20044	100	+	.	ID=comp8674_c0_seq1|m.3611.path1;Name=comp8674_c0_seq1|m.3611;Target=comp8674_c0_seq1|m.3611 1 360;Gap=M360
scaffold2918_1_size23360	merc_genome	cDNA_match	20966	21129	100	+	.	ID=comp8674_c0_seq1|m.3611.path1;Name=comp8674_c0_seq1|m.3611;Target=comp8674_c0_seq1|m.3611 361 524;Gap=M164
scaffold2918_1_size23360	merc_genome	cDNA_match	21765	21834	100	+	.	ID=comp8674_c0_seq1|m.3611.path1;Name=comp8674_c0_seq1|m.3611;Target=comp8674_c0_seq1|m.3611 525 594;Gap=M70
###
scaffold8558_1_size11002	merc_genome	cDNA_match	10206	10745	100	-	.	ID=comp8675_c0_seq1|m.3612.path1;Name=comp8675_c0_seq1|m.3612;Target=comp8675_c0_seq1|m.3612 1 540;Gap=M540
scaffold8558_1_size11002	merc_genome	cDNA_match	8327	8863	99	-	.	ID=comp8675_c0_seq1|m.3612.path1;Name=comp8675_c0_seq1|m.3612;Target=comp8675_c0_seq1|m.3612 541 1077;Gap=M537
###
scaffold8558_1_size11002	merc_genome	cDNA_match	8142	8205	100	+	.	ID=comp8675_c0_seq1|m.3613.path1;Name=comp8675_c0_seq1|m.3613;Target=comp8675_c0_seq1|m.3613 1 64;Gap=M64
scaffold8558_1_size11002	merc_genome	cDNA_match	8290	8534	99	+	.	ID=comp8675_c0_seq1|m.3613.path1;Name=comp8675_c0_seq1|m.3613;Target=comp8675_c0_seq1|m.3613 65 309;Gap=M245
###
scaffold14520_1_size6734	merc_genome	cDNA_match	503	577	100	+	.	ID=comp8676_c0_seq1|m.3614.path1;Name=comp8676_c0_seq1|m.3614;Target=comp8676_c0_seq1|m.3614 1 75;Gap=M75
scaffold14520_1_size6734	merc_genome	cDNA_match	1123	1532	97	+	.	ID=comp8676_c0_seq1|m.3614.path1;Name=comp8676_c0_seq1|m.3614;Target=comp8676_c0_seq1|m.3614 76 485;Gap=M410
###
scaffold89066_1_size873	merc_genome	cDNA_match	307	707	93	+	.	ID=comp8676_c0_seq1|m.3614.path2;Name=comp8676_c0_seq1|m.3614;Target=comp8676_c0_seq1|m.3614 76 489;Gap=M231 I13 M170
###
scaffold3158_1_size22310	merc_genome	cDNA_match	11993	12522	100	-	.	ID=comp8678_c0_seq1|m.3615.path1;Name=comp8678_c0_seq1|m.3615;Target=comp8678_c0_seq1|m.3615 1 530;Gap=M530
scaffold3158_1_size22310	merc_genome	cDNA_match	11287	11389	100	-	.	ID=comp8678_c0_seq1|m.3615.path1;Name=comp8678_c0_seq1|m.3615;Target=comp8678_c0_seq1|m.3615 531 633;Gap=M103
scaffold3158_1_size22310	merc_genome	cDNA_match	10122	11181	100	-	.	ID=comp8678_c0_seq1|m.3615.path1;Name=comp8678_c0_seq1|m.3615;Target=comp8678_c0_seq1|m.3615 634 1693;Gap=M1060
scaffold3158_1_size22310	merc_genome	cDNA_match	9644	9758	100	-	.	ID=comp8678_c0_seq1|m.3615.path1;Name=comp8678_c0_seq1|m.3615;Target=comp8678_c0_seq1|m.3615 1694 1808;Gap=M115
scaffold3158_1_size22310	merc_genome	cDNA_match	9241	9360	100	-	.	ID=comp8678_c0_seq1|m.3615.path1;Name=comp8678_c0_seq1|m.3615;Target=comp8678_c0_seq1|m.3615 1809 1928;Gap=M120
scaffold3158_1_size22310	merc_genome	cDNA_match	8414	8469	100	-	.	ID=comp8678_c0_seq1|m.3615.path1;Name=comp8678_c0_seq1|m.3615;Target=comp8678_c0_seq1|m.3615 1929 1984;Gap=M56
scaffold3158_1_size22310	merc_genome	cDNA_match	8275	8315	100	-	.	ID=comp8678_c0_seq1|m.3615.path1;Name=comp8678_c0_seq1|m.3615;Target=comp8678_c0_seq1|m.3615 1985 2025;Gap=M41
###
scaffold3158_1_size22310	merc_genome	cDNA_match	15796	15840	100	-	.	ID=comp8678_c0_seq1|m.3615.path2;Name=comp8678_c0_seq1|m.3615;Target=comp8678_c0_seq1|m.3615 2026 2070;Gap=M45
###
scaffold3158_1_size22310	merc_genome	cDNA_match	10942	11181	100	+	.	ID=comp8678_c0_seq1|m.3616.path1;Name=comp8678_c0_seq1|m.3616;Target=comp8678_c0_seq1|m.3616 1 240;Gap=M240
scaffold3158_1_size22310	merc_genome	cDNA_match	11287	11367	100	+	.	ID=comp8678_c0_seq1|m.3616.path1;Name=comp8678_c0_seq1|m.3616;Target=comp8678_c0_seq1|m.3616 241 321;Gap=M81
###
scaffold3158_1_size22310	merc_genome	cDNA_match	11995	12303	100	+	.	ID=comp8678_c0_seq1|m.3617.path1;Name=comp8678_c0_seq1|m.3617;Target=comp8678_c0_seq1|m.3617 1 309;Gap=M309
###
scaffold_4188	merc_genome	cDNA_match	10226	10300	100	+	.	ID=comp8680_c0_seq1|m.3618.path1;Name=comp8680_c0_seq1|m.3618;Target=comp8680_c0_seq1|m.3618 16 90;Gap=M75
scaffold_4188	merc_genome	cDNA_match	10378	10474	100	+	.	ID=comp8680_c0_seq1|m.3618.path1;Name=comp8680_c0_seq1|m.3618;Target=comp8680_c0_seq1|m.3618 91 187;Gap=M97
scaffold_4188	merc_genome	cDNA_match	11173	11450	100	+	.	ID=comp8680_c0_seq1|m.3618.path1;Name=comp8680_c0_seq1|m.3618;Target=comp8680_c0_seq1|m.3618 188 465;Gap=M278
scaffold_4188	merc_genome	cDNA_match	11988	12764	100	+	.	ID=comp8680_c0_seq1|m.3618.path1;Name=comp8680_c0_seq1|m.3618;Target=comp8680_c0_seq1|m.3618 466 1242;Gap=M777
scaffold_4188	merc_genome	cDNA_match	12836	12925	100	+	.	ID=comp8680_c0_seq1|m.3618.path1;Name=comp8680_c0_seq1|m.3618;Target=comp8680_c0_seq1|m.3618 1243 1332;Gap=M90
scaffold_4188	merc_genome	cDNA_match	13030	13191	100	+	.	ID=comp8680_c0_seq1|m.3618.path1;Name=comp8680_c0_seq1|m.3618;Target=comp8680_c0_seq1|m.3618 1333 1494;Gap=M162
scaffold_4188	merc_genome	cDNA_match	13271	13330	100	+	.	ID=comp8680_c0_seq1|m.3618.path1;Name=comp8680_c0_seq1|m.3618;Target=comp8680_c0_seq1|m.3618 1495 1554;Gap=M60
###
scaffold_4188	merc_genome	cDNA_match	2594	2771	100	-	.	ID=comp8680_c0_seq1|m.3619.path1;Name=comp8680_c0_seq1|m.3619;Target=comp8680_c0_seq1|m.3619 1 178;Gap=M178
###
scaffold264974_1_size210	merc_genome	cDNA_match	1	200	99	-	.	ID=comp8680_c0_seq1|m.3619.path2;Name=comp8680_c0_seq1|m.3619;Target=comp8680_c0_seq1|m.3619 179 378;Gap=M200
###
scaffold_4188	merc_genome	cDNA_match	12369	12752	100	-	.	ID=comp8680_c0_seq1|m.3620.path1;Name=comp8680_c0_seq1|m.3620;Target=comp8680_c0_seq1|m.3620 1 384;Gap=M384
###
scaffold_4188	merc_genome	cDNA_match	11988	12065	100	-	.	ID=comp8680_c0_seq1|m.3621.path1;Name=comp8680_c0_seq1|m.3621;Target=comp8680_c0_seq1|m.3621 1 78;Gap=M78
scaffold_4188	merc_genome	cDNA_match	11184	11450	100	-	.	ID=comp8680_c0_seq1|m.3621.path1;Name=comp8680_c0_seq1|m.3621;Target=comp8680_c0_seq1|m.3621 79 345;Gap=M267
###
scaffold_1501	merc_genome	cDNA_match	302	384	100	+	.	ID=comp8681_c0_seq1|m.3622.path1;Name=comp8681_c0_seq1|m.3622;Target=comp8681_c0_seq1|m.3622 1 83;Gap=M83
scaffold_1501	merc_genome	cDNA_match	15167	15344	100	+	.	ID=comp8681_c0_seq1|m.3622.path1;Name=comp8681_c0_seq1|m.3622;Target=comp8681_c0_seq1|m.3622 84 261;Gap=M178
scaffold_1501	merc_genome	cDNA_match	16392	16482	100	+	.	ID=comp8681_c0_seq1|m.3622.path1;Name=comp8681_c0_seq1|m.3622;Target=comp8681_c0_seq1|m.3622 262 352;Gap=M91
scaffold_1501	merc_genome	cDNA_match	16687	16781	100	+	.	ID=comp8681_c0_seq1|m.3622.path1;Name=comp8681_c0_seq1|m.3622;Target=comp8681_c0_seq1|m.3622 353 447;Gap=M95
scaffold_1501	merc_genome	cDNA_match	17001	17090	100	+	.	ID=comp8681_c0_seq1|m.3622.path1;Name=comp8681_c0_seq1|m.3622;Target=comp8681_c0_seq1|m.3622 448 537;Gap=M90
scaffold_1501	merc_genome	cDNA_match	17166	17214	100	+	.	ID=comp8681_c0_seq1|m.3622.path1;Name=comp8681_c0_seq1|m.3622;Target=comp8681_c0_seq1|m.3622 538 586;Gap=M49
scaffold_1501	merc_genome	cDNA_match	17295	17433	100	+	.	ID=comp8681_c0_seq1|m.3622.path1;Name=comp8681_c0_seq1|m.3622;Target=comp8681_c0_seq1|m.3622 587 725;Gap=M139
scaffold_1501	merc_genome	cDNA_match	18819	18937	98	+	.	ID=comp8681_c0_seq1|m.3622.path1;Name=comp8681_c0_seq1|m.3622;Target=comp8681_c0_seq1|m.3622 726 842;Gap=M116 D2 M1
scaffold_1501	merc_genome	cDNA_match	19436	19526	100	+	.	ID=comp8681_c0_seq1|m.3622.path1;Name=comp8681_c0_seq1|m.3622;Target=comp8681_c0_seq1|m.3622 843 933;Gap=M91
scaffold_1501	merc_genome	cDNA_match	19605	19747	100	+	.	ID=comp8681_c0_seq1|m.3622.path1;Name=comp8681_c0_seq1|m.3622;Target=comp8681_c0_seq1|m.3622 934 1076;Gap=M143
scaffold_1501	merc_genome	cDNA_match	20196	20310	100	+	.	ID=comp8681_c0_seq1|m.3622.path1;Name=comp8681_c0_seq1|m.3622;Target=comp8681_c0_seq1|m.3622 1077 1191;Gap=M115
scaffold_1501	merc_genome	cDNA_match	20578	20622	100	+	.	ID=comp8681_c0_seq1|m.3622.path1;Name=comp8681_c0_seq1|m.3622;Target=comp8681_c0_seq1|m.3622 1192 1236;Gap=M45
scaffold_1501	merc_genome	cDNA_match	20700	20780	100	+	.	ID=comp8681_c0_seq1|m.3622.path1;Name=comp8681_c0_seq1|m.3622;Target=comp8681_c0_seq1|m.3622 1237 1317;Gap=M81
###
scaffold5460_1_size15483	merc_genome	cDNA_match	10615	10863	100	-	.	ID=comp8683_c0_seq1|m.3623.path1;Name=comp8683_c0_seq1|m.3623;Target=comp8683_c0_seq1|m.3623 1 249;Gap=M249
scaffold5460_1_size15483	merc_genome	cDNA_match	9713	10531	100	-	.	ID=comp8683_c0_seq1|m.3623.path1;Name=comp8683_c0_seq1|m.3623;Target=comp8683_c0_seq1|m.3623 250 1068;Gap=M819
###
scaffold3804_1_size19796	merc_genome	cDNA_match	16369	16602	100	+	.	ID=comp8686_c0_seq1|m.3624.path1;Name=comp8686_c0_seq1|m.3624;Target=comp8686_c0_seq1|m.3624 1 234;Gap=M234
scaffold3804_1_size19796	merc_genome	cDNA_match	16853	17323	98	+	.	ID=comp8686_c0_seq1|m.3624.path1;Name=comp8686_c0_seq1|m.3624;Target=comp8686_c0_seq1|m.3624 235 711;Gap=M105 I6 M366
###
scaffold4223_1_size18438	merc_genome	cDNA_match	9771	9927	96	+	.	ID=comp8687_c0_seq1|m.3625.path1;Name=comp8687_c0_seq1|m.3625;Target=comp8687_c0_seq1|m.3625 6 162;Gap=M157
scaffold4223_1_size18438	merc_genome	cDNA_match	10022	10513	97	+	.	ID=comp8687_c0_seq1|m.3625.path1;Name=comp8687_c0_seq1|m.3625;Target=comp8687_c0_seq1|m.3625 163 654;Gap=M492
###
scaffold6884_1_size12859	merc_genome	cDNA_match	2565	2721	96	-	.	ID=comp8687_c0_seq1|m.3625.path2;Name=comp8687_c0_seq1|m.3625;Target=comp8687_c0_seq1|m.3625 6 162;Gap=M157
scaffold6884_1_size12859	merc_genome	cDNA_match	1958	2449	95	-	.	ID=comp8687_c0_seq1|m.3625.path2;Name=comp8687_c0_seq1|m.3625;Target=comp8687_c0_seq1|m.3625 163 654;Gap=M492
###
scaffold7160_1_size12527	merc_genome	cDNA_match	3779	4096	98	+	.	ID=comp8688_c0_seq1|m.3626.path1;Name=comp8688_c0_seq1|m.3626;Target=comp8688_c0_seq1|m.3626 79 395;Gap=M90 D1 M227
###
scaffold13675_1_size7018	merc_genome	cDNA_match	3245	3374	99	-	.	ID=comp8688_c0_seq1|m.3626.path2;Name=comp8688_c0_seq1|m.3626;Target=comp8688_c0_seq1|m.3626 396 525;Gap=M130
###
scaffold28124_1_size2696	merc_genome	cDNA_match	1056	1164	100	-	.	ID=comp8688_c0_seq1|m.3627.path1;Name=comp8688_c0_seq1|m.3627;Target=comp8688_c0_seq1|m.3627 1 109;Gap=M109
scaffold28124_1_size2696	merc_genome	cDNA_match	794	987	100	-	.	ID=comp8688_c0_seq1|m.3627.path1;Name=comp8688_c0_seq1|m.3627;Target=comp8688_c0_seq1|m.3627 110 303;Gap=M194
###
scaffold14416_1_size6770	merc_genome	cDNA_match	4558	4860	99	+	.	ID=comp8688_c0_seq1|m.3627.path2;Name=comp8688_c0_seq1|m.3627;Target=comp8688_c0_seq1|m.3627 1 303;Gap=M303
###
scaffold66315_1_size1152	merc_genome	cDNA_match	286	588	99	+	.	ID=comp8688_c0_seq1|m.3627.path3;Name=comp8688_c0_seq1|m.3627;Target=comp8688_c0_seq1|m.3627 1 303;Gap=M303
###
scaffold9573_1_size9914	merc_genome	cDNA_match	7299	7594	98	+	.	ID=comp8688_c0_seq1|m.3627.path4;Name=comp8688_c0_seq1|m.3627;Target=comp8688_c0_seq1|m.3627 7 303;Gap=M266 I1 M30
###
scaffold53650_1_size1406	merc_genome	cDNA_match	67	360	96	-	.	ID=comp8688_c0_seq1|m.3627.path5;Name=comp8688_c0_seq1|m.3627;Target=comp8688_c0_seq1|m.3627 2 303;Gap=M158 I8 M136
###
scaffold313_1_size64711	merc_genome	cDNA_match	8412	8602	99	+	.	ID=comp8690_c0_seq1|m.3628.path1;Name=comp8690_c0_seq1|m.3628;Target=comp8690_c0_seq1|m.3628 1 191;Gap=M191
scaffold313_1_size64711	merc_genome	cDNA_match	8743	8824	100	+	.	ID=comp8690_c0_seq1|m.3628.path1;Name=comp8690_c0_seq1|m.3628;Target=comp8690_c0_seq1|m.3628 192 273;Gap=M82
scaffold313_1_size64711	merc_genome	cDNA_match	8946	9001	96	+	.	ID=comp8690_c0_seq1|m.3628.path1;Name=comp8690_c0_seq1|m.3628;Target=comp8690_c0_seq1|m.3628 274 329;Gap=M56
scaffold313_1_size64711	merc_genome	cDNA_match	9606	9878	99	+	.	ID=comp8690_c0_seq1|m.3628.path1;Name=comp8690_c0_seq1|m.3628;Target=comp8690_c0_seq1|m.3628 330 602;Gap=M273
###
scaffold386851_1_size147	merc_genome	cDNA_match	1	58	100	-	.	ID=comp8690_c0_seq1|m.3628.path2;Name=comp8690_c0_seq1|m.3628;Target=comp8690_c0_seq1|m.3628 603 660;Gap=M58
###
scaffold_1716	merc_genome	cDNA_match	41948	42331	100	+	.	ID=comp8691_c0_seq1|m.3629.path1;Name=comp8691_c0_seq1|m.3629;Target=comp8691_c0_seq1|m.3629 1 384;Gap=M384
scaffold_1716	merc_genome	cDNA_match	42413	42518	94	+	.	ID=comp8691_c0_seq1|m.3629.path1;Name=comp8691_c0_seq1|m.3629;Target=comp8691_c0_seq1|m.3629 385 495;Gap=M6 I5 M100
scaffold_1716	merc_genome	cDNA_match	43204	43290	100	+	.	ID=comp8691_c0_seq1|m.3629.path1;Name=comp8691_c0_seq1|m.3629;Target=comp8691_c0_seq1|m.3629 496 582;Gap=M87
scaffold_1716	merc_genome	cDNA_match	43423	43460	100	+	.	ID=comp8691_c0_seq1|m.3629.path1;Name=comp8691_c0_seq1|m.3629;Target=comp8691_c0_seq1|m.3629 583 620;Gap=M38
scaffold_1716	merc_genome	cDNA_match	43543	43624	100	+	.	ID=comp8691_c0_seq1|m.3629.path1;Name=comp8691_c0_seq1|m.3629;Target=comp8691_c0_seq1|m.3629 621 702;Gap=M82
scaffold_1716	merc_genome	cDNA_match	44445	44551	100	+	.	ID=comp8691_c0_seq1|m.3629.path1;Name=comp8691_c0_seq1|m.3629;Target=comp8691_c0_seq1|m.3629 703 809;Gap=M107
scaffold_1716	merc_genome	cDNA_match	44734	44890	100	+	.	ID=comp8691_c0_seq1|m.3629.path1;Name=comp8691_c0_seq1|m.3629;Target=comp8691_c0_seq1|m.3629 810 966;Gap=M157
scaffold_1716	merc_genome	cDNA_match	46402	46494	100	+	.	ID=comp8691_c0_seq1|m.3629.path1;Name=comp8691_c0_seq1|m.3629;Target=comp8691_c0_seq1|m.3629 967 1059;Gap=M93
scaffold_1716	merc_genome	cDNA_match	46655	46778	100	+	.	ID=comp8691_c0_seq1|m.3629.path1;Name=comp8691_c0_seq1|m.3629;Target=comp8691_c0_seq1|m.3629 1060 1183;Gap=M124
scaffold_1716	merc_genome	cDNA_match	46944	46986	100	+	.	ID=comp8691_c0_seq1|m.3629.path1;Name=comp8691_c0_seq1|m.3629;Target=comp8691_c0_seq1|m.3629 1184 1226;Gap=M43
scaffold_1716	merc_genome	cDNA_match	47137	47334	100	+	.	ID=comp8691_c0_seq1|m.3629.path1;Name=comp8691_c0_seq1|m.3629;Target=comp8691_c0_seq1|m.3629 1227 1424;Gap=M198
scaffold_1716	merc_genome	cDNA_match	47443	48190	100	+	.	ID=comp8691_c0_seq1|m.3629.path1;Name=comp8691_c0_seq1|m.3629;Target=comp8691_c0_seq1|m.3629 1425 2172;Gap=M748
###
scaffold24114_1_size3295	merc_genome	cDNA_match	1673	3202	100	+	.	ID=comp8691_c0_seq1|m.3630.path1;Name=comp8691_c0_seq1|m.3630;Target=comp8691_c0_seq1|m.3630 1 1530;Gap=M1530
###
scaffold74050_1_size1039	merc_genome	cDNA_match	386	440	100	+	.	ID=comp8692_c0_seq1|m.3631.path1;Name=comp8692_c0_seq1|m.3631;Target=comp8692_c0_seq1|m.3631 1 55;Gap=M55
scaffold74050_1_size1039	merc_genome	cDNA_match	556	625	100	+	.	ID=comp8692_c0_seq1|m.3631.path1;Name=comp8692_c0_seq1|m.3631;Target=comp8692_c0_seq1|m.3631 56 125;Gap=M70
###
scaffold5101_1_size16219	merc_genome	cDNA_match	16155	16209	98	-	.	ID=comp8692_c0_seq1|m.3631.path2;Name=comp8692_c0_seq1|m.3631;Target=comp8692_c0_seq1|m.3631 126 180;Gap=M55
scaffold5101_1_size16219	merc_genome	cDNA_match	16043	16065	100	-	.	ID=comp8692_c0_seq1|m.3631.path2;Name=comp8692_c0_seq1|m.3631;Target=comp8692_c0_seq1|m.3631 181 203;Gap=M23
scaffold5101_1_size16219	merc_genome	cDNA_match	15563	15633	100	-	.	ID=comp8692_c0_seq1|m.3631.path2;Name=comp8692_c0_seq1|m.3631;Target=comp8692_c0_seq1|m.3631 240 310;Gap=M71
scaffold5101_1_size16219	merc_genome	cDNA_match	15336	15454	100	-	.	ID=comp8692_c0_seq1|m.3631.path2;Name=comp8692_c0_seq1|m.3631;Target=comp8692_c0_seq1|m.3631 311 429;Gap=M119
scaffold5101_1_size16219	merc_genome	cDNA_match	14601	14748	99	-	.	ID=comp8692_c0_seq1|m.3631.path2;Name=comp8692_c0_seq1|m.3631;Target=comp8692_c0_seq1|m.3631 430 577;Gap=M148
scaffold5101_1_size16219	merc_genome	cDNA_match	14354	14498	100	-	.	ID=comp8692_c0_seq1|m.3631.path2;Name=comp8692_c0_seq1|m.3631;Target=comp8692_c0_seq1|m.3631 578 722;Gap=M145
scaffold5101_1_size16219	merc_genome	cDNA_match	14160	14246	100	-	.	ID=comp8692_c0_seq1|m.3631.path2;Name=comp8692_c0_seq1|m.3631;Target=comp8692_c0_seq1|m.3631 723 809;Gap=M87
scaffold5101_1_size16219	merc_genome	cDNA_match	13496	13538	100	-	.	ID=comp8692_c0_seq1|m.3631.path2;Name=comp8692_c0_seq1|m.3631;Target=comp8692_c0_seq1|m.3631 810 852;Gap=M43
###
scaffold86977_1_size893	merc_genome	cDNA_match	212	663	88	-	.	ID=comp8693_c0_seq1|m.3632.path1;Name=comp8693_c0_seq1|m.3632;Target=comp8693_c0_seq1|m.3632 300 810;Gap=M185 I59 M267
###
scaffold86977_1_size893	merc_genome	cDNA_match	680	893	100	-	.	ID=comp8693_c0_seq1|m.3632.path2;Name=comp8693_c0_seq1|m.3632;Target=comp8693_c0_seq1|m.3632 61 274;Gap=M214
###
scaffold20208_1_size4659	merc_genome	cDNA_match	2330	2502	100	-	.	ID=comp8694_c0_seq1|m.3633.path1;Name=comp8694_c0_seq1|m.3633;Target=comp8694_c0_seq1|m.3633 1 173;Gap=M173
scaffold20208_1_size4659	merc_genome	cDNA_match	2146	2250	100	-	.	ID=comp8694_c0_seq1|m.3633.path1;Name=comp8694_c0_seq1|m.3633;Target=comp8694_c0_seq1|m.3633 174 278;Gap=M105
scaffold20208_1_size4659	merc_genome	cDNA_match	1915	2062	100	-	.	ID=comp8694_c0_seq1|m.3633.path1;Name=comp8694_c0_seq1|m.3633;Target=comp8694_c0_seq1|m.3633 279 426;Gap=M148
scaffold20208_1_size4659	merc_genome	cDNA_match	1596	1685	100	-	.	ID=comp8694_c0_seq1|m.3633.path1;Name=comp8694_c0_seq1|m.3633;Target=comp8694_c0_seq1|m.3633 427 516;Gap=M90
scaffold20208_1_size4659	merc_genome	cDNA_match	1431	1485	100	-	.	ID=comp8694_c0_seq1|m.3633.path1;Name=comp8694_c0_seq1|m.3633;Target=comp8694_c0_seq1|m.3633 517 571;Gap=M55
scaffold20208_1_size4659	merc_genome	cDNA_match	1188	1354	100	-	.	ID=comp8694_c0_seq1|m.3633.path1;Name=comp8694_c0_seq1|m.3633;Target=comp8694_c0_seq1|m.3633 572 738;Gap=M167
###
scaffold10993_1_size8422	merc_genome	cDNA_match	7908	8123	100	+	.	ID=comp8696_c0_seq1|m.3634.path1;Name=comp8696_c0_seq1|m.3634;Target=comp8696_c0_seq1|m.3634 1 216;Gap=M216
###
scaffold_3800	merc_genome	cDNA_match	5800	6101	100	-	.	ID=comp8696_c0_seq1|m.3634.path2;Name=comp8696_c0_seq1|m.3634;Target=comp8696_c0_seq1|m.3634 217 518;Gap=M302
scaffold_3800	merc_genome	cDNA_match	5562	5706	100	-	.	ID=comp8696_c0_seq1|m.3634.path2;Name=comp8696_c0_seq1|m.3634;Target=comp8696_c0_seq1|m.3634 519 663;Gap=M145
scaffold_3800	merc_genome	cDNA_match	5196	5299	100	-	.	ID=comp8696_c0_seq1|m.3634.path2;Name=comp8696_c0_seq1|m.3634;Target=comp8696_c0_seq1|m.3634 664 767;Gap=M104
scaffold_3800	merc_genome	cDNA_match	4130	4336	99	-	.	ID=comp8696_c0_seq1|m.3634.path2;Name=comp8696_c0_seq1|m.3634;Target=comp8696_c0_seq1|m.3634 768 974;Gap=M207
scaffold_3800	merc_genome	cDNA_match	3298	3452	99	-	.	ID=comp8696_c0_seq1|m.3634.path2;Name=comp8696_c0_seq1|m.3634;Target=comp8696_c0_seq1|m.3634 983 1137;Gap=M155
###
scaffold7269_1_size12405	merc_genome	cDNA_match	4692	5404	100	+	.	ID=comp8699_c0_seq1|m.3635.path1;Name=comp8699_c0_seq1|m.3635;Target=comp8699_c0_seq1|m.3635 2 714;Gap=M713
scaffold7269_1_size12405	merc_genome	cDNA_match	5834	5913	98	+	.	ID=comp8699_c0_seq1|m.3635.path1;Name=comp8699_c0_seq1|m.3635;Target=comp8699_c0_seq1|m.3635 715 794;Gap=M80
scaffold7269_1_size12405	merc_genome	cDNA_match	6344	6524	99	+	.	ID=comp8699_c0_seq1|m.3635.path1;Name=comp8699_c0_seq1|m.3635;Target=comp8699_c0_seq1|m.3635 795 975;Gap=M181
###
scaffold597_1_size51018	merc_genome	cDNA_match	48923	49827	99	+	.	ID=comp8701_c0_seq1|m.3636.path1;Name=comp8701_c0_seq1|m.3636;Target=comp8701_c0_seq1|m.3636 26 930;Gap=M905
###
scaffold35413_1_size2102	merc_genome	cDNA_match	605	1891	99	-	.	ID=comp8702_c0_seq1|m.3637.path1;Name=comp8702_c0_seq1|m.3637;Target=comp8702_c0_seq1|m.3637 1 1287;Gap=M1287
###
scaffold_3641	merc_genome	cDNA_match	1927	2158	96	-	.	ID=comp8705_c0_seq1|m.3638.path1;Name=comp8705_c0_seq1|m.3638;Target=comp8705_c0_seq1|m.3638 1 232;Gap=M232
scaffold_3641	merc_genome	cDNA_match	1642	1685	97	-	.	ID=comp8705_c0_seq1|m.3638.path1;Name=comp8705_c0_seq1|m.3638;Target=comp8705_c0_seq1|m.3638 233 276;Gap=M44
scaffold_3641	merc_genome	cDNA_match	1321	1379	100	-	.	ID=comp8705_c0_seq1|m.3638.path1;Name=comp8705_c0_seq1|m.3638;Target=comp8705_c0_seq1|m.3638 277 335;Gap=M59
scaffold_3641	merc_genome	cDNA_match	1110	1188	100	-	.	ID=comp8705_c0_seq1|m.3638.path1;Name=comp8705_c0_seq1|m.3638;Target=comp8705_c0_seq1|m.3638 336 414;Gap=M79
scaffold_3641	merc_genome	cDNA_match	971	1032	100	-	.	ID=comp8705_c0_seq1|m.3638.path1;Name=comp8705_c0_seq1|m.3638;Target=comp8705_c0_seq1|m.3638 415 476;Gap=M62
scaffold_3641	merc_genome	cDNA_match	798	879	100	-	.	ID=comp8705_c0_seq1|m.3638.path1;Name=comp8705_c0_seq1|m.3638;Target=comp8705_c0_seq1|m.3638 477 558;Gap=M82
###
scaffold_3641	merc_genome	cDNA_match	829	879	100	+	.	ID=comp8705_c0_seq1|m.3639.path1;Name=comp8705_c0_seq1|m.3639;Target=comp8705_c0_seq1|m.3639 1 51;Gap=M51
scaffold_3641	merc_genome	cDNA_match	971	1032	100	+	.	ID=comp8705_c0_seq1|m.3639.path1;Name=comp8705_c0_seq1|m.3639;Target=comp8705_c0_seq1|m.3639 52 113;Gap=M62
scaffold_3641	merc_genome	cDNA_match	1110	1188	100	+	.	ID=comp8705_c0_seq1|m.3639.path1;Name=comp8705_c0_seq1|m.3639;Target=comp8705_c0_seq1|m.3639 114 192;Gap=M79
scaffold_3641	merc_genome	cDNA_match	1321	1379	100	+	.	ID=comp8705_c0_seq1|m.3639.path1;Name=comp8705_c0_seq1|m.3639;Target=comp8705_c0_seq1|m.3639 193 251;Gap=M59
scaffold_3641	merc_genome	cDNA_match	1642	1685	97	+	.	ID=comp8705_c0_seq1|m.3639.path1;Name=comp8705_c0_seq1|m.3639;Target=comp8705_c0_seq1|m.3639 252 295;Gap=M44
scaffold_3641	merc_genome	cDNA_match	1927	1967	97	+	.	ID=comp8705_c0_seq1|m.3639.path1;Name=comp8705_c0_seq1|m.3639;Target=comp8705_c0_seq1|m.3639 296 336;Gap=M41
###
scaffold24098_1_size3298	merc_genome	cDNA_match	1600	1729	100	+	.	ID=comp8706_c0_seq1|m.3640.path1;Name=comp8706_c0_seq1|m.3640;Target=comp8706_c0_seq1|m.3640 1 130;Gap=M130
scaffold24098_1_size3298	merc_genome	cDNA_match	2040	2380	99	+	.	ID=comp8706_c0_seq1|m.3640.path1;Name=comp8706_c0_seq1|m.3640;Target=comp8706_c0_seq1|m.3640 131 471;Gap=M341
scaffold24098_1_size3298	merc_genome	cDNA_match	2930	3163	100	+	.	ID=comp8706_c0_seq1|m.3640.path1;Name=comp8706_c0_seq1|m.3640;Target=comp8706_c0_seq1|m.3640 472 705;Gap=M234
###
scaffold_1579	merc_genome	cDNA_match	45981	46207	100	+	.	ID=comp8710_c0_seq1|m.3641.path1;Name=comp8710_c0_seq1|m.3641;Target=comp8710_c0_seq1|m.3641 1 227;Gap=M227
scaffold_1579	merc_genome	cDNA_match	46298	46382	98	+	.	ID=comp8710_c0_seq1|m.3641.path1;Name=comp8710_c0_seq1|m.3641;Target=comp8710_c0_seq1|m.3641 228 312;Gap=M85
scaffold_1579	merc_genome	cDNA_match	46499	46547	100	+	.	ID=comp8710_c0_seq1|m.3641.path1;Name=comp8710_c0_seq1|m.3641;Target=comp8710_c0_seq1|m.3641 313 361;Gap=M49
scaffold_1579	merc_genome	cDNA_match	46692	46775	100	+	.	ID=comp8710_c0_seq1|m.3641.path1;Name=comp8710_c0_seq1|m.3641;Target=comp8710_c0_seq1|m.3641 362 445;Gap=M84
scaffold_1579	merc_genome	cDNA_match	46868	46944	100	+	.	ID=comp8710_c0_seq1|m.3641.path1;Name=comp8710_c0_seq1|m.3641;Target=comp8710_c0_seq1|m.3641 446 522;Gap=M77
scaffold_1579	merc_genome	cDNA_match	46946	47004	100	+	.	ID=comp8710_c0_seq1|m.3641.path1;Name=comp8710_c0_seq1|m.3641;Target=comp8710_c0_seq1|m.3641 617 675;Gap=M59
scaffold_1579	merc_genome	cDNA_match	47186	47354	100	+	.	ID=comp8710_c0_seq1|m.3641.path1;Name=comp8710_c0_seq1|m.3641;Target=comp8710_c0_seq1|m.3641 676 844;Gap=M169
scaffold_1579	merc_genome	cDNA_match	47435	47587	100	+	.	ID=comp8710_c0_seq1|m.3641.path1;Name=comp8710_c0_seq1|m.3641;Target=comp8710_c0_seq1|m.3641 845 997;Gap=M153
scaffold_1579	merc_genome	cDNA_match	47693	47790	100	+	.	ID=comp8710_c0_seq1|m.3641.path1;Name=comp8710_c0_seq1|m.3641;Target=comp8710_c0_seq1|m.3641 998 1095;Gap=M98
scaffold_1579	merc_genome	cDNA_match	48049	48140	97	+	.	ID=comp8710_c0_seq1|m.3641.path1;Name=comp8710_c0_seq1|m.3641;Target=comp8710_c0_seq1|m.3641 1096 1187;Gap=M92
scaffold_1579	merc_genome	cDNA_match	49238	49308	100	+	.	ID=comp8710_c0_seq1|m.3641.path1;Name=comp8710_c0_seq1|m.3641;Target=comp8710_c0_seq1|m.3641 1188 1258;Gap=M71
scaffold_1579	merc_genome	cDNA_match	49385	49480	100	+	.	ID=comp8710_c0_seq1|m.3641.path1;Name=comp8710_c0_seq1|m.3641;Target=comp8710_c0_seq1|m.3641 1259 1354;Gap=M96
###
scaffold_1579	merc_genome	cDNA_match	49385	49480	100	-	.	ID=comp8710_c0_seq1|m.3642.path1;Name=comp8710_c0_seq1|m.3642;Target=comp8710_c0_seq1|m.3642 116 211;Gap=M96
scaffold_1579	merc_genome	cDNA_match	49238	49308	100	-	.	ID=comp8710_c0_seq1|m.3642.path1;Name=comp8710_c0_seq1|m.3642;Target=comp8710_c0_seq1|m.3642 212 282;Gap=M71
scaffold_1579	merc_genome	cDNA_match	48049	48140	97	-	.	ID=comp8710_c0_seq1|m.3642.path1;Name=comp8710_c0_seq1|m.3642;Target=comp8710_c0_seq1|m.3642 283 374;Gap=M92
scaffold_1579	merc_genome	cDNA_match	47693	47790	100	-	.	ID=comp8710_c0_seq1|m.3642.path1;Name=comp8710_c0_seq1|m.3642;Target=comp8710_c0_seq1|m.3642 375 472;Gap=M98
scaffold_1579	merc_genome	cDNA_match	47435	47587	100	-	.	ID=comp8710_c0_seq1|m.3642.path1;Name=comp8710_c0_seq1|m.3642;Target=comp8710_c0_seq1|m.3642 473 625;Gap=M153
scaffold_1579	merc_genome	cDNA_match	47186	47354	100	-	.	ID=comp8710_c0_seq1|m.3642.path1;Name=comp8710_c0_seq1|m.3642;Target=comp8710_c0_seq1|m.3642 626 794;Gap=M169
scaffold_1579	merc_genome	cDNA_match	46989	47004	100	-	.	ID=comp8710_c0_seq1|m.3642.path1;Name=comp8710_c0_seq1|m.3642;Target=comp8710_c0_seq1|m.3642 795 810;Gap=M16
###
scaffold1579_1_size32879	merc_genome	cDNA_match	27588	27884	98	-	.	ID=comp8711_c0_seq1|m.3643.path1;Name=comp8711_c0_seq1|m.3643;Target=comp8711_c0_seq1|m.3643 1 297;Gap=M297
scaffold1579_1_size32879	merc_genome	cDNA_match	27336	27507	93	-	.	ID=comp8711_c0_seq1|m.3643.path1;Name=comp8711_c0_seq1|m.3643;Target=comp8711_c0_seq1|m.3643 298 471;Gap=M24 I2 M148
###
scaffold6022_1_size14337	merc_genome	cDNA_match	7857	8149	95	-	.	ID=comp8711_c0_seq1|m.3643.path2;Name=comp8711_c0_seq1|m.3643;Target=comp8711_c0_seq1|m.3643 5 297;Gap=M293
scaffold6022_1_size14337	merc_genome	cDNA_match	7603	7776	91	-	.	ID=comp8711_c0_seq1|m.3643.path2;Name=comp8711_c0_seq1|m.3643;Target=comp8711_c0_seq1|m.3643 298 471;Gap=M174
###
scaffold50403_1_size1489	merc_genome	cDNA_match	372	668	96	-	.	ID=comp8711_c0_seq1|m.3643.path3;Name=comp8711_c0_seq1|m.3643;Target=comp8711_c0_seq1|m.3643 1 297;Gap=M297
scaffold50403_1_size1489	merc_genome	cDNA_match	161	291	92	-	.	ID=comp8711_c0_seq1|m.3643.path3;Name=comp8711_c0_seq1|m.3643;Target=comp8711_c0_seq1|m.3643 298 428;Gap=M131
###
scaffold64332_1_size1185	merc_genome	cDNA_match	642	758	99	+	.	ID=comp8711_c0_seq1|m.3643.path4;Name=comp8711_c0_seq1|m.3643;Target=comp8711_c0_seq1|m.3643 1 117;Gap=M117
scaffold64332_1_size1185	merc_genome	cDNA_match	812	959	80	+	.	ID=comp8711_c0_seq1|m.3643.path4;Name=comp8711_c0_seq1|m.3643;Target=comp8711_c0_seq1|m.3643 118 297;Gap=M123 I32 M25
scaffold64332_1_size1185	merc_genome	cDNA_match	1059	1185	92	+	.	ID=comp8711_c0_seq1|m.3643.path4;Name=comp8711_c0_seq1|m.3643;Target=comp8711_c0_seq1|m.3643 298 424;Gap=M127
###
scaffold1027_1_size40399	merc_genome	cDNA_match	36395	36690	93	+	.	ID=comp8711_c0_seq1|m.3643.path5;Name=comp8711_c0_seq1|m.3643;Target=comp8711_c0_seq1|m.3643 1 297;Gap=M150 I1 M146
scaffold1027_1_size40399	merc_genome	cDNA_match	36771	36944	86	+	.	ID=comp8711_c0_seq1|m.3643.path5;Name=comp8711_c0_seq1|m.3643;Target=comp8711_c0_seq1|m.3643 298 471;Gap=M174
###
scaffold2928_1_size23331	merc_genome	cDNA_match	9931	10012	100	-	.	ID=comp8714_c0_seq1|m.3644.path1;Name=comp8714_c0_seq1|m.3644;Target=comp8714_c0_seq1|m.3644 1 82;Gap=M82
scaffold2928_1_size23331	merc_genome	cDNA_match	9533	9813	99	-	.	ID=comp8714_c0_seq1|m.3644.path1;Name=comp8714_c0_seq1|m.3644;Target=comp8714_c0_seq1|m.3644 83 363;Gap=M281
###
scaffold_2070	merc_genome	cDNA_match	2209	2350	100	-	.	ID=comp8715_c0_seq1|m.3645.path1;Name=comp8715_c0_seq1|m.3645;Target=comp8715_c0_seq1|m.3645 1 142;Gap=M142
###
scaffold_2070	merc_genome	cDNA_match	4277	5304	100	-	.	ID=comp8715_c0_seq1|m.3645.path2;Name=comp8715_c0_seq1|m.3645;Target=comp8715_c0_seq1|m.3645 143 1170;Gap=M1028
scaffold_2070	merc_genome	cDNA_match	4118	4180	100	-	.	ID=comp8715_c0_seq1|m.3645.path2;Name=comp8715_c0_seq1|m.3645;Target=comp8715_c0_seq1|m.3645 1171 1233;Gap=M63
###
scaffold113733_1_size680	merc_genome	cDNA_match	127	240	100	-	.	ID=comp8717_c0_seq1|m.3646.path1;Name=comp8717_c0_seq1|m.3646;Target=comp8717_c0_seq1|m.3646 1 114;Gap=M114
###
scaffold3254_1_size21947	merc_genome	cDNA_match	17714	17858	100	-	.	ID=comp8717_c0_seq1|m.3646.path2;Name=comp8717_c0_seq1|m.3646;Target=comp8717_c0_seq1|m.3646 115 259;Gap=M145
scaffold3254_1_size21947	merc_genome	cDNA_match	17361	17476	100	-	.	ID=comp8717_c0_seq1|m.3646.path2;Name=comp8717_c0_seq1|m.3646;Target=comp8717_c0_seq1|m.3646 260 375;Gap=M116
scaffold3254_1_size21947	merc_genome	cDNA_match	15944	16549	100	-	.	ID=comp8717_c0_seq1|m.3646.path2;Name=comp8717_c0_seq1|m.3646;Target=comp8717_c0_seq1|m.3646 376 981;Gap=M606
###
scaffold_1695	merc_genome	cDNA_match	9282	9447	96	+	.	ID=comp8718_c0_seq1|m.3647.path1;Name=comp8718_c0_seq1|m.3647;Target=comp8718_c0_seq1|m.3647 1 163;Gap=M92 D3 M71
###
scaffold_1767	merc_genome	cDNA_match	1683	1769	100	-	.	ID=comp8718_c0_seq1|m.3647.path2;Name=comp8718_c0_seq1|m.3647;Target=comp8718_c0_seq1|m.3647 164 250;Gap=M87
scaffold_1767	merc_genome	cDNA_match	1254	1421	99	-	.	ID=comp8718_c0_seq1|m.3647.path2;Name=comp8718_c0_seq1|m.3647;Target=comp8718_c0_seq1|m.3647 251 418;Gap=M168
scaffold_1767	merc_genome	cDNA_match	269	480	100	-	.	ID=comp8718_c0_seq1|m.3647.path2;Name=comp8718_c0_seq1|m.3647;Target=comp8718_c0_seq1|m.3647 419 630;Gap=M212
###
scaffold220021_1_size285	merc_genome	cDNA_match	95	146	90	+	.	ID=comp8719_c0_seq1|m.3648.path1;Name=comp8719_c0_seq1|m.3648;Target=comp8719_c0_seq1|m.3648 3 54;Gap=M52
###
scaffold_607	merc_genome	cDNA_match	16064	16140	100	-	.	ID=comp8719_c0_seq1|m.3648.path2;Name=comp8719_c0_seq1|m.3648;Target=comp8719_c0_seq1|m.3648 55 131;Gap=M77
scaffold_607	merc_genome	cDNA_match	15909	15970	100	-	.	ID=comp8719_c0_seq1|m.3648.path2;Name=comp8719_c0_seq1|m.3648;Target=comp8719_c0_seq1|m.3648 132 193;Gap=M62
scaffold_607	merc_genome	cDNA_match	15537	15655	100	-	.	ID=comp8719_c0_seq1|m.3648.path2;Name=comp8719_c0_seq1|m.3648;Target=comp8719_c0_seq1|m.3648 194 312;Gap=M119
scaffold_607	merc_genome	cDNA_match	12458	12585	100	-	.	ID=comp8719_c0_seq1|m.3648.path2;Name=comp8719_c0_seq1|m.3648;Target=comp8719_c0_seq1|m.3648 313 440;Gap=M128
scaffold_607	merc_genome	cDNA_match	12217	12249	100	-	.	ID=comp8719_c0_seq1|m.3648.path2;Name=comp8719_c0_seq1|m.3648;Target=comp8719_c0_seq1|m.3648 481 513;Gap=M33
###
scaffold_607	merc_genome	cDNA_match	1013	1339	100	+	.	ID=comp8719_c0_seq1|m.3649.path1;Name=comp8719_c0_seq1|m.3649;Target=comp8719_c0_seq1|m.3649 1 327;Gap=M327
###
scaffold_1137	merc_genome	cDNA_match	2996	3076	100	-	.	ID=comp8720_c0_seq1|m.3650.path1;Name=comp8720_c0_seq1|m.3650;Target=comp8720_c0_seq1|m.3650 280 360;Gap=M81
scaffold_1137	merc_genome	cDNA_match	2315	2424	100	-	.	ID=comp8720_c0_seq1|m.3650.path1;Name=comp8720_c0_seq1|m.3650;Target=comp8720_c0_seq1|m.3650 361 470;Gap=M110
scaffold_1137	merc_genome	cDNA_match	162	516	100	-	.	ID=comp8720_c0_seq1|m.3650.path1;Name=comp8720_c0_seq1|m.3650;Target=comp8720_c0_seq1|m.3650 471 825;Gap=M355
###
scaffold_1137	merc_genome	cDNA_match	7710	7796	100	-	.	ID=comp8720_c0_seq1|m.3650.path2;Name=comp8720_c0_seq1|m.3650;Target=comp8720_c0_seq1|m.3650 826 912;Gap=M87
scaffold_1137	merc_genome	cDNA_match	7496	7621	100	-	.	ID=comp8720_c0_seq1|m.3650.path2;Name=comp8720_c0_seq1|m.3650;Target=comp8720_c0_seq1|m.3650 913 1038;Gap=M126
scaffold_1137	merc_genome	cDNA_match	6809	7000	100	-	.	ID=comp8720_c0_seq1|m.3650.path2;Name=comp8720_c0_seq1|m.3650;Target=comp8720_c0_seq1|m.3650 1039 1230;Gap=M192
scaffold_1137	merc_genome	cDNA_match	6372	6458	100	-	.	ID=comp8720_c0_seq1|m.3650.path2;Name=comp8720_c0_seq1|m.3650;Target=comp8720_c0_seq1|m.3650 1231 1317;Gap=M87
scaffold_1137	merc_genome	cDNA_match	5394	6047	100	-	.	ID=comp8720_c0_seq1|m.3650.path2;Name=comp8720_c0_seq1|m.3650;Target=comp8720_c0_seq1|m.3650 1318 1971;Gap=M654
###
scaffold1488_1_size33928	merc_genome	cDNA_match	22203	22586	99	+	.	ID=comp8723_c0_seq1|m.3651.path1;Name=comp8723_c0_seq1|m.3651;Target=comp8723_c0_seq1|m.3651 1 384;Gap=M384
###
scaffold1488_1_size33928	merc_genome	cDNA_match	22334	22705	97	-	.	ID=comp8723_c0_seq1|m.3652.path1;Name=comp8723_c0_seq1|m.3652;Target=comp8723_c0_seq1|m.3652 1 372;Gap=M372
###
scaffold577_1_size51607	merc_genome	cDNA_match	37610	37707	100	-	.	ID=comp8724_c0_seq1|m.3653.path1;Name=comp8724_c0_seq1|m.3653;Target=comp8724_c0_seq1|m.3653 1 98;Gap=M98
scaffold577_1_size51607	merc_genome	cDNA_match	37154	37415	100	-	.	ID=comp8724_c0_seq1|m.3653.path1;Name=comp8724_c0_seq1|m.3653;Target=comp8724_c0_seq1|m.3653 99 360;Gap=M262
scaffold577_1_size51607	merc_genome	cDNA_match	36879	37075	100	-	.	ID=comp8724_c0_seq1|m.3653.path1;Name=comp8724_c0_seq1|m.3653;Target=comp8724_c0_seq1|m.3653 361 557;Gap=M197
scaffold577_1_size51607	merc_genome	cDNA_match	36377	36564	100	-	.	ID=comp8724_c0_seq1|m.3653.path1;Name=comp8724_c0_seq1|m.3653;Target=comp8724_c0_seq1|m.3653 558 745;Gap=M188
scaffold577_1_size51607	merc_genome	cDNA_match	35274	35560	100	-	.	ID=comp8724_c0_seq1|m.3653.path1;Name=comp8724_c0_seq1|m.3653;Target=comp8724_c0_seq1|m.3653 746 1032;Gap=M287
###
scaffold_3659	merc_genome	cDNA_match	1394	1462	100	+	.	ID=comp8725_c0_seq1|m.3654.path1;Name=comp8725_c0_seq1|m.3654;Target=comp8725_c0_seq1|m.3654 1 69;Gap=M69
scaffold_3659	merc_genome	cDNA_match	5810	6745	98	+	.	ID=comp8725_c0_seq1|m.3654.path1;Name=comp8725_c0_seq1|m.3654;Target=comp8725_c0_seq1|m.3654 70 1005;Gap=M936
###
scaffold_3211	merc_genome	cDNA_match	2916	3164	97	-	.	ID=comp8731_c0_seq1|m.3655.path1;Name=comp8731_c0_seq1|m.3655;Target=comp8731_c0_seq1|m.3655 1 249;Gap=M249
scaffold_3211	merc_genome	cDNA_match	1938	2185	100	-	.	ID=comp8731_c0_seq1|m.3655.path1;Name=comp8731_c0_seq1|m.3655;Target=comp8731_c0_seq1|m.3655 250 497;Gap=M248
scaffold_3211	merc_genome	cDNA_match	1352	1676	100	-	.	ID=comp8731_c0_seq1|m.3655.path1;Name=comp8731_c0_seq1|m.3655;Target=comp8731_c0_seq1|m.3655 498 822;Gap=M325
scaffold_3211	merc_genome	cDNA_match	685	933	100	-	.	ID=comp8731_c0_seq1|m.3655.path1;Name=comp8731_c0_seq1|m.3655;Target=comp8731_c0_seq1|m.3655 823 1071;Gap=M249
###
scaffold_3679	merc_genome	cDNA_match	9553	10140	99	-	.	ID=comp8732_c0_seq1|m.3656.path1;Name=comp8732_c0_seq1|m.3656;Target=comp8732_c0_seq1|m.3656 1 588;Gap=M588
###
scaffold53850_1_size1401	merc_genome	cDNA_match	453	969	87	+	.	ID=comp8732_c0_seq1|m.3656.path2;Name=comp8732_c0_seq1|m.3656;Target=comp8732_c0_seq1|m.3656 1 588;Gap=M159 I71 M358
###
scaffold1815_1_size30556	merc_genome	cDNA_match	13088	13354	100	+	.	ID=comp8734_c0_seq1|m.3657.path1;Name=comp8734_c0_seq1|m.3657;Target=comp8734_c0_seq1|m.3657 3 269;Gap=M267
scaffold1815_1_size30556	merc_genome	cDNA_match	13705	13855	100	+	.	ID=comp8734_c0_seq1|m.3657.path1;Name=comp8734_c0_seq1|m.3657;Target=comp8734_c0_seq1|m.3657 270 420;Gap=M151
###
scaffold24850_1_size3155	merc_genome	cDNA_match	369	499	100	+	.	ID=comp8735_c0_seq1|m.3658.path1;Name=comp8735_c0_seq1|m.3658;Target=comp8735_c0_seq1|m.3658 1 131;Gap=M131
scaffold24850_1_size3155	merc_genome	cDNA_match	1562	1699	91	+	.	ID=comp8735_c0_seq1|m.3658.path1;Name=comp8735_c0_seq1|m.3658;Target=comp8735_c0_seq1|m.3658 132 262;Gap=M74 D1 M8 D1 M23 D1 M4 D3 M10 D1 M12
scaffold24850_1_size3155	merc_genome	cDNA_match	1824	2021	97	+	.	ID=comp8735_c0_seq1|m.3658.path1;Name=comp8735_c0_seq1|m.3658;Target=comp8735_c0_seq1|m.3658 263 459;Gap=M9 D1 M188
###
scaffold_3787	merc_genome	cDNA_match	11439	12017	100	-	.	ID=comp8736_c0_seq1|m.3659.path1;Name=comp8736_c0_seq1|m.3659;Target=comp8736_c0_seq1|m.3659 16 594;Gap=M579
###
scaffold_4186	merc_genome	cDNA_match	152	295	100	+	.	ID=comp8737_c0_seq1|m.3660.path1;Name=comp8737_c0_seq1|m.3660;Target=comp8737_c0_seq1|m.3660 1 144;Gap=M144
scaffold_4186	merc_genome	cDNA_match	1191	1275	100	+	.	ID=comp8737_c0_seq1|m.3660.path1;Name=comp8737_c0_seq1|m.3660;Target=comp8737_c0_seq1|m.3660 145 229;Gap=M85
###
scaffold_806	merc_genome	cDNA_match	38135	38219	100	+	.	ID=comp8738_c0_seq1|m.3661.path1;Name=comp8738_c0_seq1|m.3661;Target=comp8738_c0_seq1|m.3661 1 85;Gap=M85
scaffold_806	merc_genome	cDNA_match	38423	38551	100	+	.	ID=comp8738_c0_seq1|m.3661.path1;Name=comp8738_c0_seq1|m.3661;Target=comp8738_c0_seq1|m.3661 86 214;Gap=M129
scaffold_806	merc_genome	cDNA_match	39448	39485	100	+	.	ID=comp8738_c0_seq1|m.3661.path1;Name=comp8738_c0_seq1|m.3661;Target=comp8738_c0_seq1|m.3661 215 252;Gap=M38
scaffold_806	merc_genome	cDNA_match	39585	39635	100	+	.	ID=comp8738_c0_seq1|m.3661.path1;Name=comp8738_c0_seq1|m.3661;Target=comp8738_c0_seq1|m.3661 253 303;Gap=M51
scaffold_806	merc_genome	cDNA_match	39756	39923	100	+	.	ID=comp8738_c0_seq1|m.3661.path1;Name=comp8738_c0_seq1|m.3661;Target=comp8738_c0_seq1|m.3661 304 471;Gap=M168
scaffold_806	merc_genome	cDNA_match	40000	40112	99	+	.	ID=comp8738_c0_seq1|m.3661.path1;Name=comp8738_c0_seq1|m.3661;Target=comp8738_c0_seq1|m.3661 472 584;Gap=M113
scaffold_806	merc_genome	cDNA_match	42302	42425	100	+	.	ID=comp8738_c0_seq1|m.3661.path1;Name=comp8738_c0_seq1|m.3661;Target=comp8738_c0_seq1|m.3661 585 708;Gap=M124
###
scaffold3937_1_size19328	merc_genome	cDNA_match	3018	3555	100	-	.	ID=comp8739_c0_seq1|m.3662.path1;Name=comp8739_c0_seq1|m.3662;Target=comp8739_c0_seq1|m.3662 1 538;Gap=M538
scaffold3937_1_size19328	merc_genome	cDNA_match	2733	2860	100	-	.	ID=comp8739_c0_seq1|m.3662.path1;Name=comp8739_c0_seq1|m.3662;Target=comp8739_c0_seq1|m.3662 539 666;Gap=M128
scaffold3937_1_size19328	merc_genome	cDNA_match	2426	2651	100	-	.	ID=comp8739_c0_seq1|m.3662.path1;Name=comp8739_c0_seq1|m.3662;Target=comp8739_c0_seq1|m.3662 667 892;Gap=M226
scaffold3937_1_size19328	merc_genome	cDNA_match	2222	2349	100	-	.	ID=comp8739_c0_seq1|m.3662.path1;Name=comp8739_c0_seq1|m.3662;Target=comp8739_c0_seq1|m.3662 893 1020;Gap=M128
scaffold3937_1_size19328	merc_genome	cDNA_match	1715	1933	100	-	.	ID=comp8739_c0_seq1|m.3662.path1;Name=comp8739_c0_seq1|m.3662;Target=comp8739_c0_seq1|m.3662 1021 1239;Gap=M219
###
scaffold3937_1_size19328	merc_genome	cDNA_match	1790	1933	100	+	.	ID=comp8739_c0_seq1|m.3663.path1;Name=comp8739_c0_seq1|m.3663;Target=comp8739_c0_seq1|m.3663 1 144;Gap=M144
scaffold3937_1_size19328	merc_genome	cDNA_match	2222	2349	100	+	.	ID=comp8739_c0_seq1|m.3663.path1;Name=comp8739_c0_seq1|m.3663;Target=comp8739_c0_seq1|m.3663 145 272;Gap=M128
scaffold3937_1_size19328	merc_genome	cDNA_match	2426	2453	100	+	.	ID=comp8739_c0_seq1|m.3663.path1;Name=comp8739_c0_seq1|m.3663;Target=comp8739_c0_seq1|m.3663 273 300;Gap=M28
###
scaffold1160_1_size38187	merc_genome	cDNA_match	7858	8248	99	+	.	ID=comp8740_c0_seq1|m.3664.path1;Name=comp8740_c0_seq1|m.3664;Target=comp8740_c0_seq1|m.3664 4 393;Gap=M360 D1 M30
###
scaffold41752_1_size1781	merc_genome	cDNA_match	722	1112	99	-	.	ID=comp8740_c0_seq1|m.3664.path2;Name=comp8740_c0_seq1|m.3664;Target=comp8740_c0_seq1|m.3664 4 393;Gap=M363 D1 M27
###
scaffold1160_1_size38187	merc_genome	cDNA_match	7815	8132	99	-	.	ID=comp8740_c0_seq1|m.3665.path1;Name=comp8740_c0_seq1|m.3665;Target=comp8740_c0_seq1|m.3665 1 318;Gap=M318
###
scaffold41752_1_size1781	merc_genome	cDNA_match	838	1155	99	+	.	ID=comp8740_c0_seq1|m.3665.path2;Name=comp8740_c0_seq1|m.3665;Target=comp8740_c0_seq1|m.3665 1 318;Gap=M318
###
scaffold22_1_size146620	merc_genome	cDNA_match	42168	42287	100	+	.	ID=comp8743_c0_seq1|m.3666.path1;Name=comp8743_c0_seq1|m.3666;Target=comp8743_c0_seq1|m.3666 1 120;Gap=M120
scaffold22_1_size146620	merc_genome	cDNA_match	42676	43807	100	+	.	ID=comp8743_c0_seq1|m.3666.path1;Name=comp8743_c0_seq1|m.3666;Target=comp8743_c0_seq1|m.3666 121 1252;Gap=M1132
scaffold22_1_size146620	merc_genome	cDNA_match	44082	44294	100	+	.	ID=comp8743_c0_seq1|m.3666.path1;Name=comp8743_c0_seq1|m.3666;Target=comp8743_c0_seq1|m.3666 1253 1465;Gap=M213
scaffold22_1_size146620	merc_genome	cDNA_match	44378	44595	100	+	.	ID=comp8743_c0_seq1|m.3666.path1;Name=comp8743_c0_seq1|m.3666;Target=comp8743_c0_seq1|m.3666 1466 1683;Gap=M218
scaffold22_1_size146620	merc_genome	cDNA_match	45370	45444	100	+	.	ID=comp8743_c0_seq1|m.3666.path1;Name=comp8743_c0_seq1|m.3666;Target=comp8743_c0_seq1|m.3666 1684 1758;Gap=M75
scaffold22_1_size146620	merc_genome	cDNA_match	45692	45763	100	+	.	ID=comp8743_c0_seq1|m.3666.path1;Name=comp8743_c0_seq1|m.3666;Target=comp8743_c0_seq1|m.3666 1759 1830;Gap=M72
scaffold22_1_size146620	merc_genome	cDNA_match	45850	45948	100	+	.	ID=comp8743_c0_seq1|m.3666.path1;Name=comp8743_c0_seq1|m.3666;Target=comp8743_c0_seq1|m.3666 1831 1929;Gap=M99
scaffold22_1_size146620	merc_genome	cDNA_match	46340	46411	100	+	.	ID=comp8743_c0_seq1|m.3666.path1;Name=comp8743_c0_seq1|m.3666;Target=comp8743_c0_seq1|m.3666 1930 2001;Gap=M72
scaffold22_1_size146620	merc_genome	cDNA_match	46518	46632	100	+	.	ID=comp8743_c0_seq1|m.3666.path1;Name=comp8743_c0_seq1|m.3666;Target=comp8743_c0_seq1|m.3666 2002 2116;Gap=M115
scaffold22_1_size146620	merc_genome	cDNA_match	47520	47588	100	+	.	ID=comp8743_c0_seq1|m.3666.path1;Name=comp8743_c0_seq1|m.3666;Target=comp8743_c0_seq1|m.3666 2117 2185;Gap=M69
scaffold22_1_size146620	merc_genome	cDNA_match	47789	48101	100	+	.	ID=comp8743_c0_seq1|m.3666.path1;Name=comp8743_c0_seq1|m.3666;Target=comp8743_c0_seq1|m.3666 2186 2498;Gap=M313
###
scaffold22_1_size146620	merc_genome	cDNA_match	18458	18542	100	+	.	ID=comp8743_c0_seq1|m.3666.path2;Name=comp8743_c0_seq1|m.3666;Target=comp8743_c0_seq1|m.3666 2499 2583;Gap=M85
scaffold22_1_size146620	merc_genome	cDNA_match	19200	19601	100	+	.	ID=comp8743_c0_seq1|m.3666.path2;Name=comp8743_c0_seq1|m.3666;Target=comp8743_c0_seq1|m.3666 2584 2985;Gap=M402
###
scaffold22_1_size146620	merc_genome	cDNA_match	19200	19477	100	-	.	ID=comp8743_c0_seq1|m.3667.path1;Name=comp8743_c0_seq1|m.3667;Target=comp8743_c0_seq1|m.3667 1 278;Gap=M278
scaffold22_1_size146620	merc_genome	cDNA_match	18494	18542	100	-	.	ID=comp8743_c0_seq1|m.3667.path1;Name=comp8743_c0_seq1|m.3667;Target=comp8743_c0_seq1|m.3667 279 327;Gap=M49
###
scaffold2750_1_size24201	merc_genome	cDNA_match	964	1521	99	+	.	ID=comp8746_c0_seq1|m.3668.path1;Name=comp8746_c0_seq1|m.3668;Target=comp8746_c0_seq1|m.3668 1 558;Gap=M558
scaffold2750_1_size24201	merc_genome	cDNA_match	1607	1665	100	+	.	ID=comp8746_c0_seq1|m.3668.path1;Name=comp8746_c0_seq1|m.3668;Target=comp8746_c0_seq1|m.3668 559 617;Gap=M59
scaffold2750_1_size24201	merc_genome	cDNA_match	1833	1902	100	+	.	ID=comp8746_c0_seq1|m.3668.path1;Name=comp8746_c0_seq1|m.3668;Target=comp8746_c0_seq1|m.3668 618 687;Gap=M70
scaffold2750_1_size24201	merc_genome	cDNA_match	2080	2205	100	+	.	ID=comp8746_c0_seq1|m.3668.path1;Name=comp8746_c0_seq1|m.3668;Target=comp8746_c0_seq1|m.3668 688 813;Gap=M126
scaffold2750_1_size24201	merc_genome	cDNA_match	2325	2453	100	+	.	ID=comp8746_c0_seq1|m.3668.path1;Name=comp8746_c0_seq1|m.3668;Target=comp8746_c0_seq1|m.3668 814 942;Gap=M129
scaffold2750_1_size24201	merc_genome	cDNA_match	3110	3580	100	+	.	ID=comp8746_c0_seq1|m.3668.path1;Name=comp8746_c0_seq1|m.3668;Target=comp8746_c0_seq1|m.3668 943 1413;Gap=M471
###
scaffold814_1_size45019	merc_genome	cDNA_match	7706	8100	100	-	.	ID=comp8747_c0_seq1|m.3669.path1;Name=comp8747_c0_seq1|m.3669;Target=comp8747_c0_seq1|m.3669 1 395;Gap=M395
scaffold814_1_size45019	merc_genome	cDNA_match	6232	6789	99	-	.	ID=comp8747_c0_seq1|m.3669.path1;Name=comp8747_c0_seq1|m.3669;Target=comp8747_c0_seq1|m.3669 396 954;Gap=M204 I1 M354
###
scaffold45060_1_size1656	merc_genome	cDNA_match	420	859	97	+	.	ID=comp8748_c0_seq1|m.3670.path1;Name=comp8748_c0_seq1|m.3670;Target=comp8748_c0_seq1|m.3670 1 447;Gap=M110 I6 M136 I1 M194
###
scaffold8848_1_size10704	merc_genome	cDNA_match	4981	5067	100	-	.	ID=comp8749_c0_seq1|m.3671.path1;Name=comp8749_c0_seq1|m.3671;Target=comp8749_c0_seq1|m.3671 1 87;Gap=M87
scaffold8848_1_size10704	merc_genome	cDNA_match	4016	4078	100	-	.	ID=comp8749_c0_seq1|m.3671.path1;Name=comp8749_c0_seq1|m.3671;Target=comp8749_c0_seq1|m.3671 88 150;Gap=M63
scaffold8848_1_size10704	merc_genome	cDNA_match	3850	3933	100	-	.	ID=comp8749_c0_seq1|m.3671.path1;Name=comp8749_c0_seq1|m.3671;Target=comp8749_c0_seq1|m.3671 151 234;Gap=M84
scaffold8848_1_size10704	merc_genome	cDNA_match	3631	3738	100	-	.	ID=comp8749_c0_seq1|m.3671.path1;Name=comp8749_c0_seq1|m.3671;Target=comp8749_c0_seq1|m.3671 235 342;Gap=M108
scaffold8848_1_size10704	merc_genome	cDNA_match	3360	3532	100	-	.	ID=comp8749_c0_seq1|m.3671.path1;Name=comp8749_c0_seq1|m.3671;Target=comp8749_c0_seq1|m.3671 343 515;Gap=M173
scaffold8848_1_size10704	merc_genome	cDNA_match	2829	2940	100	-	.	ID=comp8749_c0_seq1|m.3671.path1;Name=comp8749_c0_seq1|m.3671;Target=comp8749_c0_seq1|m.3671 516 627;Gap=M112
scaffold8848_1_size10704	merc_genome	cDNA_match	2610	2744	83	-	.	ID=comp8749_c0_seq1|m.3671.path1;Name=comp8749_c0_seq1|m.3671;Target=comp8749_c0_seq1|m.3671 628 771;Gap=M39 I2 M8 I1 M17 I3 M6 I3 M65
scaffold8848_1_size10704	merc_genome	cDNA_match	2373	2474	100	-	.	ID=comp8749_c0_seq1|m.3671.path1;Name=comp8749_c0_seq1|m.3671;Target=comp8749_c0_seq1|m.3671 772 873;Gap=M102
scaffold8848_1_size10704	merc_genome	cDNA_match	2133	2257	100	-	.	ID=comp8749_c0_seq1|m.3671.path1;Name=comp8749_c0_seq1|m.3671;Target=comp8749_c0_seq1|m.3671 874 998;Gap=M125
scaffold8848_1_size10704	merc_genome	cDNA_match	1339	1486	100	-	.	ID=comp8749_c0_seq1|m.3671.path1;Name=comp8749_c0_seq1|m.3671;Target=comp8749_c0_seq1|m.3671 999 1146;Gap=M148
###
scaffold_1610	merc_genome	cDNA_match	50781	51067	100	-	.	ID=comp8751_c0_seq1|m.3672.path1;Name=comp8751_c0_seq1|m.3672;Target=comp8751_c0_seq1|m.3672 1 287;Gap=M287
scaffold_1610	merc_genome	cDNA_match	50632	50716	100	-	.	ID=comp8751_c0_seq1|m.3672.path1;Name=comp8751_c0_seq1|m.3672;Target=comp8751_c0_seq1|m.3672 288 372;Gap=M85
scaffold_1610	merc_genome	cDNA_match	50412	50542	100	-	.	ID=comp8751_c0_seq1|m.3672.path1;Name=comp8751_c0_seq1|m.3672;Target=comp8751_c0_seq1|m.3672 373 503;Gap=M131
scaffold_1610	merc_genome	cDNA_match	50185	50287	100	-	.	ID=comp8751_c0_seq1|m.3672.path1;Name=comp8751_c0_seq1|m.3672;Target=comp8751_c0_seq1|m.3672 504 606;Gap=M103
scaffold_1610	merc_genome	cDNA_match	50069	50083	100	-	.	ID=comp8751_c0_seq1|m.3672.path1;Name=comp8751_c0_seq1|m.3672;Target=comp8751_c0_seq1|m.3672 607 621;Gap=M15
scaffold_1610	merc_genome	cDNA_match	49515	49657	100	-	.	ID=comp8751_c0_seq1|m.3672.path1;Name=comp8751_c0_seq1|m.3672;Target=comp8751_c0_seq1|m.3672 622 764;Gap=M143
scaffold_1610	merc_genome	cDNA_match	49178	49358	100	-	.	ID=comp8751_c0_seq1|m.3672.path1;Name=comp8751_c0_seq1|m.3672;Target=comp8751_c0_seq1|m.3672 765 945;Gap=M181
scaffold_1610	merc_genome	cDNA_match	48664	48738	100	-	.	ID=comp8751_c0_seq1|m.3672.path1;Name=comp8751_c0_seq1|m.3672;Target=comp8751_c0_seq1|m.3672 946 1020;Gap=M75
scaffold_1610	merc_genome	cDNA_match	48123	48239	99	-	.	ID=comp8751_c0_seq1|m.3672.path1;Name=comp8751_c0_seq1|m.3672;Target=comp8751_c0_seq1|m.3672 1021 1137;Gap=M117
scaffold_1610	merc_genome	cDNA_match	47656	47700	100	-	.	ID=comp8751_c0_seq1|m.3672.path1;Name=comp8751_c0_seq1|m.3672;Target=comp8751_c0_seq1|m.3672 1138 1182;Gap=M45
scaffold_1610	merc_genome	cDNA_match	47310	47408	100	-	.	ID=comp8751_c0_seq1|m.3672.path1;Name=comp8751_c0_seq1|m.3672;Target=comp8751_c0_seq1|m.3672 1183 1281;Gap=M99
scaffold_1610	merc_genome	cDNA_match	47091	47111	100	-	.	ID=comp8751_c0_seq1|m.3672.path1;Name=comp8751_c0_seq1|m.3672;Target=comp8751_c0_seq1|m.3672 1282 1302;Gap=M21
###
scaffold19814_1_size4907	merc_genome	cDNA_match	865	1769	99	-	.	ID=comp8752_c0_seq1|m.3673.path1;Name=comp8752_c0_seq1|m.3673;Target=comp8752_c0_seq1|m.3673 1 903;Gap=M605 D3 M115 D2 M9 I3 M171
scaffold19814_1_size4907	merc_genome	cDNA_match	45	407	100	-	.	ID=comp8752_c0_seq1|m.3673.path1;Name=comp8752_c0_seq1|m.3673;Target=comp8752_c0_seq1|m.3673 904 1266;Gap=M363
###
scaffold19814_1_size4907	merc_genome	cDNA_match	395	407	100	+	.	ID=comp8752_c0_seq1|m.3674.path1;Name=comp8752_c0_seq1|m.3674;Target=comp8752_c0_seq1|m.3674 1 13;Gap=M13
scaffold19814_1_size4907	merc_genome	cDNA_match	865	1210	98	+	.	ID=comp8752_c0_seq1|m.3674.path1;Name=comp8752_c0_seq1|m.3674;Target=comp8752_c0_seq1|m.3674 14 357;Gap=M182 I1 M115 D3 M46
###
scaffold29955_1_size2510	merc_genome	cDNA_match	984	1120	99	+	.	ID=comp8753_c0_seq1|m.3675.path1;Name=comp8753_c0_seq1|m.3675;Target=comp8753_c0_seq1|m.3675 4 140;Gap=M137
scaffold29955_1_size2510	merc_genome	cDNA_match	1618	1783	93	+	.	ID=comp8753_c0_seq1|m.3675.path1;Name=comp8753_c0_seq1|m.3675;Target=comp8753_c0_seq1|m.3675 141 297;Gap=M55 D1 M6 D1 M4 D1 M7 D2 M27 D1 M21 D1 M6 D1 M24 D1 M7
scaffold29955_1_size2510	merc_genome	cDNA_match	2336	2410	100	+	.	ID=comp8753_c0_seq1|m.3675.path1;Name=comp8753_c0_seq1|m.3675;Target=comp8753_c0_seq1|m.3675 298 372;Gap=M75
###
scaffold4482_1_size17726	merc_genome	cDNA_match	16389	16437	100	-	.	ID=comp8755_c0_seq1|m.3676.path1;Name=comp8755_c0_seq1|m.3676;Target=comp8755_c0_seq1|m.3676 1 49;Gap=M49
scaffold4482_1_size17726	merc_genome	cDNA_match	15013	16314	99	-	.	ID=comp8755_c0_seq1|m.3676.path1;Name=comp8755_c0_seq1|m.3676;Target=comp8755_c0_seq1|m.3676 50 1351;Gap=M1302
scaffold4482_1_size17726	merc_genome	cDNA_match	14892	14932	100	-	.	ID=comp8755_c0_seq1|m.3676.path1;Name=comp8755_c0_seq1|m.3676;Target=comp8755_c0_seq1|m.3676 1352 1392;Gap=M41
###
scaffold_2894	merc_genome	cDNA_match	15247	15379	100	-	.	ID=comp8757_c0_seq1|m.3677.path1;Name=comp8757_c0_seq1|m.3677;Target=comp8757_c0_seq1|m.3677 1 133;Gap=M133
scaffold_2894	merc_genome	cDNA_match	14781	14879	100	-	.	ID=comp8757_c0_seq1|m.3677.path1;Name=comp8757_c0_seq1|m.3677;Target=comp8757_c0_seq1|m.3677 134 232;Gap=M99
scaffold_2894	merc_genome	cDNA_match	14488	14540	100	-	.	ID=comp8757_c0_seq1|m.3677.path1;Name=comp8757_c0_seq1|m.3677;Target=comp8757_c0_seq1|m.3677 233 285;Gap=M53
scaffold_2894	merc_genome	cDNA_match	13758	13831	100	-	.	ID=comp8757_c0_seq1|m.3677.path1;Name=comp8757_c0_seq1|m.3677;Target=comp8757_c0_seq1|m.3677 286 359;Gap=M74
scaffold_2894	merc_genome	cDNA_match	200	248	100	-	.	ID=comp8757_c0_seq1|m.3677.path1;Name=comp8757_c0_seq1|m.3677;Target=comp8757_c0_seq1|m.3677 360 408;Gap=M49
###
scaffold243_1_size70966	merc_genome	cDNA_match	58825	59106	100	-	.	ID=comp8760_c0_seq1|m.3678.path1;Name=comp8760_c0_seq1|m.3678;Target=comp8760_c0_seq1|m.3678 1 282;Gap=M282
scaffold243_1_size70966	merc_genome	cDNA_match	58402	58670	96	-	.	ID=comp8760_c0_seq1|m.3678.path1;Name=comp8760_c0_seq1|m.3678;Target=comp8760_c0_seq1|m.3678 299 559;Gap=M1 D8 M260
scaffold243_1_size70966	merc_genome	cDNA_match	57752	58127	100	-	.	ID=comp8760_c0_seq1|m.3678.path1;Name=comp8760_c0_seq1|m.3678;Target=comp8760_c0_seq1|m.3678 560 935;Gap=M376
scaffold243_1_size70966	merc_genome	cDNA_match	56008	56266	100	-	.	ID=comp8760_c0_seq1|m.3678.path1;Name=comp8760_c0_seq1|m.3678;Target=comp8760_c0_seq1|m.3678 936 1194;Gap=M259
scaffold243_1_size70966	merc_genome	cDNA_match	52792	52923	100	-	.	ID=comp8760_c0_seq1|m.3678.path1;Name=comp8760_c0_seq1|m.3678;Target=comp8760_c0_seq1|m.3678 1195 1326;Gap=M132
scaffold243_1_size70966	merc_genome	cDNA_match	51409	51483	100	-	.	ID=comp8760_c0_seq1|m.3678.path1;Name=comp8760_c0_seq1|m.3678;Target=comp8760_c0_seq1|m.3678 1327 1401;Gap=M75
scaffold243_1_size70966	merc_genome	cDNA_match	51203	51328	100	-	.	ID=comp8760_c0_seq1|m.3678.path1;Name=comp8760_c0_seq1|m.3678;Target=comp8760_c0_seq1|m.3678 1402 1527;Gap=M126
scaffold243_1_size70966	merc_genome	cDNA_match	51030	51139	100	-	.	ID=comp8760_c0_seq1|m.3678.path1;Name=comp8760_c0_seq1|m.3678;Target=comp8760_c0_seq1|m.3678 1528 1637;Gap=M110
scaffold243_1_size70966	merc_genome	cDNA_match	50872	50950	100	-	.	ID=comp8760_c0_seq1|m.3678.path1;Name=comp8760_c0_seq1|m.3678;Target=comp8760_c0_seq1|m.3678 1638 1716;Gap=M79
scaffold243_1_size70966	merc_genome	cDNA_match	50583	50720	100	-	.	ID=comp8760_c0_seq1|m.3678.path1;Name=comp8760_c0_seq1|m.3678;Target=comp8760_c0_seq1|m.3678 1717 1854;Gap=M138
scaffold243_1_size70966	merc_genome	cDNA_match	50385	50496	100	-	.	ID=comp8760_c0_seq1|m.3678.path1;Name=comp8760_c0_seq1|m.3678;Target=comp8760_c0_seq1|m.3678 1855 1966;Gap=M112
scaffold243_1_size70966	merc_genome	cDNA_match	48644	48807	100	-	.	ID=comp8760_c0_seq1|m.3678.path1;Name=comp8760_c0_seq1|m.3678;Target=comp8760_c0_seq1|m.3678 1967 2130;Gap=M164
scaffold243_1_size70966	merc_genome	cDNA_match	48431	48536	100	-	.	ID=comp8760_c0_seq1|m.3678.path1;Name=comp8760_c0_seq1|m.3678;Target=comp8760_c0_seq1|m.3678 2131 2236;Gap=M106
scaffold243_1_size70966	merc_genome	cDNA_match	47844	47920	100	-	.	ID=comp8760_c0_seq1|m.3678.path1;Name=comp8760_c0_seq1|m.3678;Target=comp8760_c0_seq1|m.3678 2237 2313;Gap=M77
scaffold243_1_size70966	merc_genome	cDNA_match	46114	46257	100	-	.	ID=comp8760_c0_seq1|m.3678.path1;Name=comp8760_c0_seq1|m.3678;Target=comp8760_c0_seq1|m.3678 2314 2457;Gap=M144
scaffold243_1_size70966	merc_genome	cDNA_match	45855	45998	100	-	.	ID=comp8760_c0_seq1|m.3678.path1;Name=comp8760_c0_seq1|m.3678;Target=comp8760_c0_seq1|m.3678 2458 2601;Gap=M144
###
scaffold4771_1_size16972	merc_genome	cDNA_match	7609	8219	100	+	.	ID=comp8763_c0_seq1|m.3679.path1;Name=comp8763_c0_seq1|m.3679;Target=comp8763_c0_seq1|m.3679 1 611;Gap=M611
scaffold4771_1_size16972	merc_genome	cDNA_match	9382	9457	100	+	.	ID=comp8763_c0_seq1|m.3679.path1;Name=comp8763_c0_seq1|m.3679;Target=comp8763_c0_seq1|m.3679 612 687;Gap=M76
scaffold4771_1_size16972	merc_genome	cDNA_match	9550	9636	100	+	.	ID=comp8763_c0_seq1|m.3679.path1;Name=comp8763_c0_seq1|m.3679;Target=comp8763_c0_seq1|m.3679 688 774;Gap=M87
scaffold4771_1_size16972	merc_genome	cDNA_match	10296	10339	100	+	.	ID=comp8763_c0_seq1|m.3679.path1;Name=comp8763_c0_seq1|m.3679;Target=comp8763_c0_seq1|m.3679 775 818;Gap=M44
scaffold4771_1_size16972	merc_genome	cDNA_match	11202	11311	100	+	.	ID=comp8763_c0_seq1|m.3679.path1;Name=comp8763_c0_seq1|m.3679;Target=comp8763_c0_seq1|m.3679 819 928;Gap=M110
###
scaffold13078_1_size7238	merc_genome	cDNA_match	443	467	100	+	.	ID=comp8764_c0_seq1|m.3680.path1;Name=comp8764_c0_seq1|m.3680;Target=comp8764_c0_seq1|m.3680 1 25;Gap=M25
scaffold13078_1_size7238	merc_genome	cDNA_match	527	878	98	+	.	ID=comp8764_c0_seq1|m.3680.path1;Name=comp8764_c0_seq1|m.3680;Target=comp8764_c0_seq1|m.3680 26 374;Gap=M335 D3 M14
###
scaffold288419_1_size187	merc_genome	cDNA_match	12	187	98	-	.	ID=comp8765_c0_seq1|m.3681.path1;Name=comp8765_c0_seq1|m.3681;Target=comp8765_c0_seq1|m.3681 134 309;Gap=M176
###
scaffold392179_1_size146	merc_genome	cDNA_match	25	146	100	+	.	ID=comp8765_c0_seq1|m.3681.path2;Name=comp8765_c0_seq1|m.3681;Target=comp8765_c0_seq1|m.3681 310 431;Gap=M122
###
scaffold6151_1_size14060	merc_genome	cDNA_match	13697	13840	98	-	.	ID=comp8767_c0_seq1|m.3682.path1;Name=comp8767_c0_seq1|m.3682;Target=comp8767_c0_seq1|m.3682 1 144;Gap=M144
scaffold6151_1_size14060	merc_genome	cDNA_match	13287	13612	96	-	.	ID=comp8767_c0_seq1|m.3682.path1;Name=comp8767_c0_seq1|m.3682;Target=comp8767_c0_seq1|m.3682 145 480;Gap=M317 I10 M9
###
scaffold_1591	merc_genome	cDNA_match	60270	60716	99	+	.	ID=comp8768_c0_seq1|m.3683.path1;Name=comp8768_c0_seq1|m.3683;Target=comp8768_c0_seq1|m.3683 1 447;Gap=M447
###
scaffold_1591	merc_genome	cDNA_match	60428	60727	99	-	.	ID=comp8768_c0_seq1|m.3684.path1;Name=comp8768_c0_seq1|m.3684;Target=comp8768_c0_seq1|m.3684 1 300;Gap=M300
###
scaffold13569_1_size7055	merc_genome	cDNA_match	4379	4399	100	+	.	ID=comp8770_c0_seq1|m.3685.path1;Name=comp8770_c0_seq1|m.3685;Target=comp8770_c0_seq1|m.3685 1 21;Gap=M21
scaffold13569_1_size7055	merc_genome	cDNA_match	4759	4872	95	+	.	ID=comp8770_c0_seq1|m.3685.path1;Name=comp8770_c0_seq1|m.3685;Target=comp8770_c0_seq1|m.3685 22 135;Gap=M114
scaffold13569_1_size7055	merc_genome	cDNA_match	4965	5051	100	+	.	ID=comp8770_c0_seq1|m.3685.path1;Name=comp8770_c0_seq1|m.3685;Target=comp8770_c0_seq1|m.3685 136 222;Gap=M87
scaffold13569_1_size7055	merc_genome	cDNA_match	5553	5781	74	+	.	ID=comp8770_c0_seq1|m.3685.path1;Name=comp8770_c0_seq1|m.3685;Target=comp8770_c0_seq1|m.3685 223 516;Gap=M51 I65 M178
###
scaffold4760_1_size17012	merc_genome	cDNA_match	14176	14196	100	-	.	ID=comp8770_c0_seq1|m.3685.path2;Name=comp8770_c0_seq1|m.3685;Target=comp8770_c0_seq1|m.3685 1 21;Gap=M21
scaffold4760_1_size17012	merc_genome	cDNA_match	13701	13813	80	-	.	ID=comp8770_c0_seq1|m.3685.path2;Name=comp8770_c0_seq1|m.3685;Target=comp8770_c0_seq1|m.3685 22 128;Gap=M55 D5 M2 D1 M50
scaffold4760_1_size17012	merc_genome	cDNA_match	13331	13425	91	-	.	ID=comp8770_c0_seq1|m.3685.path2;Name=comp8770_c0_seq1|m.3685;Target=comp8770_c0_seq1|m.3685 129 222;Gap=M5 D1 M89
scaffold4760_1_size17012	merc_genome	cDNA_match	12541	12834	88	-	.	ID=comp8770_c0_seq1|m.3685.path2;Name=comp8770_c0_seq1|m.3685;Target=comp8770_c0_seq1|m.3685 223 516;Gap=M294
###
scaffold10323_1_size9060	merc_genome	cDNA_match	248	616	99	+	.	ID=comp8773_c0_seq1|m.3686.path1;Name=comp8773_c0_seq1|m.3686;Target=comp8773_c0_seq1|m.3686 1 369;Gap=M369
scaffold10323_1_size9060	merc_genome	cDNA_match	730	799	100	+	.	ID=comp8773_c0_seq1|m.3686.path1;Name=comp8773_c0_seq1|m.3686;Target=comp8773_c0_seq1|m.3686 370 439;Gap=M70
scaffold10323_1_size9060	merc_genome	cDNA_match	912	964	100	+	.	ID=comp8773_c0_seq1|m.3686.path1;Name=comp8773_c0_seq1|m.3686;Target=comp8773_c0_seq1|m.3686 440 492;Gap=M53
###
scaffold3307_1_size21747	merc_genome	cDNA_match	18622	18695	98	+	.	ID=comp8775_c0_seq1|m.3687.path1;Name=comp8775_c0_seq1|m.3687;Target=comp8775_c0_seq1|m.3687 1 74;Gap=M74
scaffold3307_1_size21747	merc_genome	cDNA_match	18795	19083	100	+	.	ID=comp8775_c0_seq1|m.3687.path1;Name=comp8775_c0_seq1|m.3687;Target=comp8775_c0_seq1|m.3687 75 363;Gap=M289
scaffold3307_1_size21747	merc_genome	cDNA_match	19292	19693	100	+	.	ID=comp8775_c0_seq1|m.3687.path1;Name=comp8775_c0_seq1|m.3687;Target=comp8775_c0_seq1|m.3687 364 765;Gap=M402
scaffold3307_1_size21747	merc_genome	cDNA_match	19948	21276	100	+	.	ID=comp8775_c0_seq1|m.3687.path1;Name=comp8775_c0_seq1|m.3687;Target=comp8775_c0_seq1|m.3687 766 2094;Gap=M1329
###
scaffold3307_1_size21747	merc_genome	cDNA_match	20124	20453	100	-	.	ID=comp8775_c0_seq1|m.3688.path1;Name=comp8775_c0_seq1|m.3688;Target=comp8775_c0_seq1|m.3688 1 330;Gap=M330
###
scaffold3307_1_size21747	merc_genome	cDNA_match	20324	20650	100	+	.	ID=comp8775_c0_seq1|m.3689.path1;Name=comp8775_c0_seq1|m.3689;Target=comp8775_c0_seq1|m.3689 1 327;Gap=M327
###
scaffold_3093	merc_genome	cDNA_match	6368	6424	98	+	.	ID=comp8777_c0_seq1|m.3690.path1;Name=comp8777_c0_seq1|m.3690;Target=comp8777_c0_seq1|m.3690 1 58;Gap=M49 I1 M8
scaffold_3093	merc_genome	cDNA_match	6887	6949	100	+	.	ID=comp8777_c0_seq1|m.3690.path1;Name=comp8777_c0_seq1|m.3690;Target=comp8777_c0_seq1|m.3690 59 121;Gap=M63
scaffold_3093	merc_genome	cDNA_match	7052	7145	100	+	.	ID=comp8777_c0_seq1|m.3690.path1;Name=comp8777_c0_seq1|m.3690;Target=comp8777_c0_seq1|m.3690 122 215;Gap=M94
scaffold_3093	merc_genome	cDNA_match	7311	7356	100	+	.	ID=comp8777_c0_seq1|m.3690.path1;Name=comp8777_c0_seq1|m.3690;Target=comp8777_c0_seq1|m.3690 216 261;Gap=M46
scaffold_3093	merc_genome	cDNA_match	12660	12727	100	+	.	ID=comp8777_c0_seq1|m.3690.path1;Name=comp8777_c0_seq1|m.3690;Target=comp8777_c0_seq1|m.3690 262 329;Gap=M68
scaffold_3093	merc_genome	cDNA_match	12859	12907	100	+	.	ID=comp8777_c0_seq1|m.3690.path1;Name=comp8777_c0_seq1|m.3690;Target=comp8777_c0_seq1|m.3690 330 378;Gap=M49
scaffold_3093	merc_genome	cDNA_match	13020	13085	100	+	.	ID=comp8777_c0_seq1|m.3690.path1;Name=comp8777_c0_seq1|m.3690;Target=comp8777_c0_seq1|m.3690 379 444;Gap=M66
scaffold_3093	merc_genome	cDNA_match	13411	13497	100	+	.	ID=comp8777_c0_seq1|m.3690.path1;Name=comp8777_c0_seq1|m.3690;Target=comp8777_c0_seq1|m.3690 445 531;Gap=M87
###
scaffold_3093	merc_genome	cDNA_match	4008	4067	100	+	.	ID=comp8777_c0_seq1|m.3691.path1;Name=comp8777_c0_seq1|m.3691;Target=comp8777_c0_seq1|m.3691 1 60;Gap=M60
scaffold_3093	merc_genome	cDNA_match	4873	4938	100	+	.	ID=comp8777_c0_seq1|m.3691.path1;Name=comp8777_c0_seq1|m.3691;Target=comp8777_c0_seq1|m.3691 61 126;Gap=M66
scaffold_3093	merc_genome	cDNA_match	5104	5211	100	+	.	ID=comp8777_c0_seq1|m.3691.path1;Name=comp8777_c0_seq1|m.3691;Target=comp8777_c0_seq1|m.3691 127 234;Gap=M108
scaffold_3093	merc_genome	cDNA_match	5311	5373	100	+	.	ID=comp8777_c0_seq1|m.3691.path1;Name=comp8777_c0_seq1|m.3691;Target=comp8777_c0_seq1|m.3691 235 297;Gap=M63
scaffold_3093	merc_genome	cDNA_match	5923	5956	100	+	.	ID=comp8777_c0_seq1|m.3691.path1;Name=comp8777_c0_seq1|m.3691;Target=comp8777_c0_seq1|m.3691 298 331;Gap=M34
scaffold_3093	merc_genome	cDNA_match	6302	6424	99	+	.	ID=comp8777_c0_seq1|m.3691.path1;Name=comp8777_c0_seq1|m.3691;Target=comp8777_c0_seq1|m.3691 332 455;Gap=M115 I1 M8
scaffold_3093	merc_genome	cDNA_match	6887	6941	100	+	.	ID=comp8777_c0_seq1|m.3691.path1;Name=comp8777_c0_seq1|m.3691;Target=comp8777_c0_seq1|m.3691 456 510;Gap=M55
###
scaffold_1594	merc_genome	cDNA_match	89	676	94	+	.	ID=comp8779_c0_seq1|m.3692.path1;Name=comp8779_c0_seq1|m.3692;Target=comp8779_c0_seq1|m.3692 1 559;Gap=M94 D29 M465
scaffold_1594	merc_genome	cDNA_match	910	1052	100	+	.	ID=comp8779_c0_seq1|m.3692.path1;Name=comp8779_c0_seq1|m.3692;Target=comp8779_c0_seq1|m.3692 560 702;Gap=M143
scaffold_1594	merc_genome	cDNA_match	1468	1647	98	+	.	ID=comp8779_c0_seq1|m.3692.path1;Name=comp8779_c0_seq1|m.3692;Target=comp8779_c0_seq1|m.3692 703 880;Gap=M178 D2
scaffold_1594	merc_genome	cDNA_match	1682	2016	98	+	.	ID=comp8779_c0_seq1|m.3692.path1;Name=comp8779_c0_seq1|m.3692;Target=comp8779_c0_seq1|m.3692 881 1215;Gap=M335
###
scaffold_2747	merc_genome	cDNA_match	18851	20153	96	+	.	ID=comp8781_c0_seq1|m.3693.path1;Name=comp8781_c0_seq1|m.3693;Target=comp8781_c0_seq1|m.3693 1 1257;Gap=M229 D46 M1028
###
scaffold_2747	merc_genome	cDNA_match	19275	19658	99	-	.	ID=comp8781_c0_seq1|m.3694.path1;Name=comp8781_c0_seq1|m.3694;Target=comp8781_c0_seq1|m.3694 1 384;Gap=M384
###
scaffold_2820	merc_genome	cDNA_match	601	669	100	+	.	ID=comp8782_c0_seq1|m.3695.path1;Name=comp8782_c0_seq1|m.3695;Target=comp8782_c0_seq1|m.3695 1 69;Gap=M69
scaffold_2820	merc_genome	cDNA_match	960	1047	100	+	.	ID=comp8782_c0_seq1|m.3695.path1;Name=comp8782_c0_seq1|m.3695;Target=comp8782_c0_seq1|m.3695 70 157;Gap=M88
scaffold_2820	merc_genome	cDNA_match	1145	1254	100	+	.	ID=comp8782_c0_seq1|m.3695.path1;Name=comp8782_c0_seq1|m.3695;Target=comp8782_c0_seq1|m.3695 158 267;Gap=M110
scaffold_2820	merc_genome	cDNA_match	1680	1743	100	+	.	ID=comp8782_c0_seq1|m.3695.path1;Name=comp8782_c0_seq1|m.3695;Target=comp8782_c0_seq1|m.3695 268 331;Gap=M64
scaffold_2820	merc_genome	cDNA_match	2053	2117	100	+	.	ID=comp8782_c0_seq1|m.3695.path1;Name=comp8782_c0_seq1|m.3695;Target=comp8782_c0_seq1|m.3695 332 396;Gap=M65
scaffold_2820	merc_genome	cDNA_match	2370	2435	100	+	.	ID=comp8782_c0_seq1|m.3695.path1;Name=comp8782_c0_seq1|m.3695;Target=comp8782_c0_seq1|m.3695 397 462;Gap=M66
scaffold_2820	merc_genome	cDNA_match	2747	2848	99	+	.	ID=comp8782_c0_seq1|m.3695.path1;Name=comp8782_c0_seq1|m.3695;Target=comp8782_c0_seq1|m.3695 463 564;Gap=M102
###
scaffold_2143	merc_genome	cDNA_match	6930	7175	100	+	.	ID=comp8785_c0_seq1|m.3696.path1;Name=comp8785_c0_seq1|m.3696;Target=comp8785_c0_seq1|m.3696 1 246;Gap=M246
scaffold_2143	merc_genome	cDNA_match	37361	37573	100	+	.	ID=comp8785_c0_seq1|m.3696.path1;Name=comp8785_c0_seq1|m.3696;Target=comp8785_c0_seq1|m.3696 247 459;Gap=M213
scaffold_2143	merc_genome	cDNA_match	37790	37990	100	+	.	ID=comp8785_c0_seq1|m.3696.path1;Name=comp8785_c0_seq1|m.3696;Target=comp8785_c0_seq1|m.3696 460 660;Gap=M201
scaffold_2143	merc_genome	cDNA_match	38452	38529	100	+	.	ID=comp8785_c0_seq1|m.3696.path1;Name=comp8785_c0_seq1|m.3696;Target=comp8785_c0_seq1|m.3696 661 738;Gap=M78
scaffold_2143	merc_genome	cDNA_match	45865	46017	100	+	.	ID=comp8785_c0_seq1|m.3696.path1;Name=comp8785_c0_seq1|m.3696;Target=comp8785_c0_seq1|m.3696 739 891;Gap=M153
scaffold_2143	merc_genome	cDNA_match	46161	46269	100	+	.	ID=comp8785_c0_seq1|m.3696.path1;Name=comp8785_c0_seq1|m.3696;Target=comp8785_c0_seq1|m.3696 892 1000;Gap=M109
scaffold_2143	merc_genome	cDNA_match	46357	46523	100	+	.	ID=comp8785_c0_seq1|m.3696.path1;Name=comp8785_c0_seq1|m.3696;Target=comp8785_c0_seq1|m.3696 1001 1167;Gap=M167
scaffold_2143	merc_genome	cDNA_match	46910	47293	100	+	.	ID=comp8785_c0_seq1|m.3696.path1;Name=comp8785_c0_seq1|m.3696;Target=comp8785_c0_seq1|m.3696 1168 1551;Gap=M384
###
scaffold3158_1_size22310	merc_genome	cDNA_match	19798	20815	100	-	.	ID=comp8786_c0_seq1|m.3697.path1;Name=comp8786_c0_seq1|m.3697;Target=comp8786_c0_seq1|m.3697 1 1018;Gap=M1018
scaffold3158_1_size22310	merc_genome	cDNA_match	17984	18837	100	-	.	ID=comp8786_c0_seq1|m.3697.path1;Name=comp8786_c0_seq1|m.3697;Target=comp8786_c0_seq1|m.3697 1019 1872;Gap=M854
scaffold3158_1_size22310	merc_genome	cDNA_match	17237	17293	100	-	.	ID=comp8786_c0_seq1|m.3697.path1;Name=comp8786_c0_seq1|m.3697;Target=comp8786_c0_seq1|m.3697 1873 1929;Gap=M57
scaffold3158_1_size22310	merc_genome	cDNA_match	16336	16581	99	-	.	ID=comp8786_c0_seq1|m.3697.path1;Name=comp8786_c0_seq1|m.3697;Target=comp8786_c0_seq1|m.3697 1930 2175;Gap=M246
###
scaffold3158_1_size22310	merc_genome	cDNA_match	20027	20485	100	+	.	ID=comp8786_c0_seq1|m.3698.path1;Name=comp8786_c0_seq1|m.3698;Target=comp8786_c0_seq1|m.3698 1 459;Gap=M459
###
scaffold3158_1_size22310	merc_genome	cDNA_match	20035	20394	100	-	.	ID=comp8786_c0_seq1|m.3699.path1;Name=comp8786_c0_seq1|m.3699;Target=comp8786_c0_seq1|m.3699 1 360;Gap=M360
###
scaffold_20	merc_genome	cDNA_match	1274	1619	100	-	.	ID=comp8788_c0_seq1|m.3700.path1;Name=comp8788_c0_seq1|m.3700;Target=comp8788_c0_seq1|m.3700 1 346;Gap=M346
scaffold_20	merc_genome	cDNA_match	285	301	100	-	.	ID=comp8788_c0_seq1|m.3700.path1;Name=comp8788_c0_seq1|m.3700;Target=comp8788_c0_seq1|m.3700 347 363;Gap=M17
###
scaffold1283_1_size36377	merc_genome	cDNA_match	25291	25491	100	-	.	ID=comp8789_c0_seq1|m.3701.path1;Name=comp8789_c0_seq1|m.3701;Target=comp8789_c0_seq1|m.3701 1 201;Gap=M201
scaffold1283_1_size36377	merc_genome	cDNA_match	24135	25055	100	-	.	ID=comp8789_c0_seq1|m.3701.path1;Name=comp8789_c0_seq1|m.3701;Target=comp8789_c0_seq1|m.3701 202 1122;Gap=M921
###
scaffold1283_1_size36377	merc_genome	cDNA_match	29161	29187	100	-	.	ID=comp8789_c0_seq1|m.3702.path1;Name=comp8789_c0_seq1|m.3702;Target=comp8789_c0_seq1|m.3702 1 27;Gap=M27
scaffold1283_1_size36377	merc_genome	cDNA_match	28268	28355	100	-	.	ID=comp8789_c0_seq1|m.3702.path1;Name=comp8789_c0_seq1|m.3702;Target=comp8789_c0_seq1|m.3702 28 115;Gap=M88
scaffold1283_1_size36377	merc_genome	cDNA_match	27790	28053	100	-	.	ID=comp8789_c0_seq1|m.3702.path1;Name=comp8789_c0_seq1|m.3702;Target=comp8789_c0_seq1|m.3702 116 379;Gap=M264
scaffold1283_1_size36377	merc_genome	cDNA_match	26447	26683	100	-	.	ID=comp8789_c0_seq1|m.3702.path1;Name=comp8789_c0_seq1|m.3702;Target=comp8789_c0_seq1|m.3702 380 616;Gap=M237
scaffold1283_1_size36377	merc_genome	cDNA_match	26222	26346	100	-	.	ID=comp8789_c0_seq1|m.3702.path1;Name=comp8789_c0_seq1|m.3702;Target=comp8789_c0_seq1|m.3702 617 741;Gap=M125
scaffold1283_1_size36377	merc_genome	cDNA_match	25541	25767	99	-	.	ID=comp8789_c0_seq1|m.3702.path1;Name=comp8789_c0_seq1|m.3702;Target=comp8789_c0_seq1|m.3702 742 969;Gap=M187 I1 M40
###
scaffold5480_1_size15439	merc_genome	cDNA_match	3363	3607	97	+	.	ID=comp8790_c0_seq1|m.3703.path1;Name=comp8790_c0_seq1|m.3703;Target=comp8790_c0_seq1|m.3703 1 245;Gap=M245
scaffold5480_1_size15439	merc_genome	cDNA_match	3689	3896	96	+	.	ID=comp8790_c0_seq1|m.3703.path1;Name=comp8790_c0_seq1|m.3703;Target=comp8790_c0_seq1|m.3703 246 453;Gap=M208
scaffold5480_1_size15439	merc_genome	cDNA_match	4458	4674	100	+	.	ID=comp8790_c0_seq1|m.3703.path1;Name=comp8790_c0_seq1|m.3703;Target=comp8790_c0_seq1|m.3703 454 670;Gap=M217
scaffold5480_1_size15439	merc_genome	cDNA_match	4771	4853	100	+	.	ID=comp8790_c0_seq1|m.3703.path1;Name=comp8790_c0_seq1|m.3703;Target=comp8790_c0_seq1|m.3703 671 753;Gap=M83
###
scaffold10008_1_size9424	merc_genome	cDNA_match	5383	6507	99	+	.	ID=comp8791_c0_seq1|m.3704.path1;Name=comp8791_c0_seq1|m.3704;Target=comp8791_c0_seq1|m.3704 7 1131;Gap=M1125
###
scaffold10476_1_size8893	merc_genome	cDNA_match	1	325	93	+	.	ID=comp8793_c0_seq1|m.3705.path1;Name=comp8793_c0_seq1|m.3705;Target=comp8793_c0_seq1|m.3705 66 411;Gap=M145 I21 M180
scaffold10476_1_size8893	merc_genome	cDNA_match	793	1162	94	+	.	ID=comp8793_c0_seq1|m.3705.path1;Name=comp8793_c0_seq1|m.3705;Target=comp8793_c0_seq1|m.3705 412 781;Gap=M170 I3 M118 D3 M79
scaffold10476_1_size8893	merc_genome	cDNA_match	2040	2095	100	+	.	ID=comp8793_c0_seq1|m.3705.path1;Name=comp8793_c0_seq1|m.3705;Target=comp8793_c0_seq1|m.3705 782 837;Gap=M56
###
scaffold77401_1_size997	merc_genome	cDNA_match	892	983	95	-	.	ID=comp8795_c0_seq1|m.3706.path1;Name=comp8795_c0_seq1|m.3706;Target=comp8795_c0_seq1|m.3706 1 92;Gap=M92
scaffold77401_1_size997	merc_genome	cDNA_match	214	240	100	-	.	ID=comp8795_c0_seq1|m.3706.path1;Name=comp8795_c0_seq1|m.3706;Target=comp8795_c0_seq1|m.3706 93 119;Gap=M27
###
scaffold_3517	merc_genome	cDNA_match	14264	14355	100	+	.	ID=comp8795_c0_seq1|m.3706.path2;Name=comp8795_c0_seq1|m.3706;Target=comp8795_c0_seq1|m.3706 120 211;Gap=M92
scaffold_3517	merc_genome	cDNA_match	16042	16151	100	+	.	ID=comp8795_c0_seq1|m.3706.path2;Name=comp8795_c0_seq1|m.3706;Target=comp8795_c0_seq1|m.3706 212 321;Gap=M110
scaffold_3517	merc_genome	cDNA_match	16233	16391	100	+	.	ID=comp8795_c0_seq1|m.3706.path2;Name=comp8795_c0_seq1|m.3706;Target=comp8795_c0_seq1|m.3706 322 480;Gap=M159
###
scaffold_3517	merc_genome	cDNA_match	16042	16124	100	-	.	ID=comp8795_c0_seq1|m.3707.path1;Name=comp8795_c0_seq1|m.3707;Target=comp8795_c0_seq1|m.3707 1 83;Gap=M83
scaffold_3517	merc_genome	cDNA_match	14264	14355	100	-	.	ID=comp8795_c0_seq1|m.3707.path1;Name=comp8795_c0_seq1|m.3707;Target=comp8795_c0_seq1|m.3707 84 175;Gap=M92
###
scaffold77401_1_size997	merc_genome	cDNA_match	214	240	100	+	.	ID=comp8795_c0_seq1|m.3707.path2;Name=comp8795_c0_seq1|m.3707;Target=comp8795_c0_seq1|m.3707 176 202;Gap=M27
scaffold77401_1_size997	merc_genome	cDNA_match	892	997	96	+	.	ID=comp8795_c0_seq1|m.3707.path2;Name=comp8795_c0_seq1|m.3707;Target=comp8795_c0_seq1|m.3707 203 308;Gap=M106
###
scaffold12028_1_size7731	merc_genome	cDNA_match	5793	5921	91	-	.	ID=comp8796_c0_seq1|m.3708.path1;Name=comp8796_c0_seq1|m.3708;Target=comp8796_c0_seq1|m.3708 31 157;Gap=M22 D1 M20 D1 M85
###
scaffold35202_1_size2115	merc_genome	cDNA_match	1916	2095	88	-	.	ID=comp8796_c0_seq1|m.3708.path2;Name=comp8796_c0_seq1|m.3708;Target=comp8796_c0_seq1|m.3708 158 337;Gap=M180
scaffold35202_1_size2115	merc_genome	cDNA_match	1621	1836	92	-	.	ID=comp8796_c0_seq1|m.3708.path2;Name=comp8796_c0_seq1|m.3708;Target=comp8796_c0_seq1|m.3708 338 552;Gap=M215 D1
scaffold35202_1_size2115	merc_genome	cDNA_match	1533	1611	96	-	.	ID=comp8796_c0_seq1|m.3708.path2;Name=comp8796_c0_seq1|m.3708;Target=comp8796_c0_seq1|m.3708 553 631;Gap=M79
scaffold35202_1_size2115	merc_genome	cDNA_match	888	1154	87	-	.	ID=comp8796_c0_seq1|m.3708.path2;Name=comp8796_c0_seq1|m.3708;Target=comp8796_c0_seq1|m.3708 632 898;Gap=M267
scaffold35202_1_size2115	merc_genome	cDNA_match	187	332	86	-	.	ID=comp8796_c0_seq1|m.3708.path2;Name=comp8796_c0_seq1|m.3708;Target=comp8796_c0_seq1|m.3708 899 1045;Gap=M132 I2 M10 D1 M3
###
scaffold7742_1_size11868	merc_genome	cDNA_match	6284	6565	100	+	.	ID=comp8796_c0_seq1|m.3709.path1;Name=comp8796_c0_seq1|m.3709;Target=comp8796_c0_seq1|m.3709 1 282;Gap=M282
scaffold7742_1_size11868	merc_genome	cDNA_match	6629	6808	100	+	.	ID=comp8796_c0_seq1|m.3709.path1;Name=comp8796_c0_seq1|m.3709;Target=comp8796_c0_seq1|m.3709 283 462;Gap=M180
###
scaffold14484_1_size6749	merc_genome	cDNA_match	860	910	100	-	.	ID=comp8796_c0_seq1|m.3709.path2;Name=comp8796_c0_seq1|m.3709;Target=comp8796_c0_seq1|m.3709 463 513;Gap=M51
###
scaffold27802_1_size2732	merc_genome	cDNA_match	1868	1927	100	-	.	ID=comp8797_c0_seq1|m.3710.path1;Name=comp8797_c0_seq1|m.3710;Target=comp8797_c0_seq1|m.3710 1 60;Gap=M60
scaffold27802_1_size2732	merc_genome	cDNA_match	1399	1792	100	-	.	ID=comp8797_c0_seq1|m.3710.path1;Name=comp8797_c0_seq1|m.3710;Target=comp8797_c0_seq1|m.3710 61 454;Gap=M394
scaffold27802_1_size2732	merc_genome	cDNA_match	933	1270	100	-	.	ID=comp8797_c0_seq1|m.3710.path1;Name=comp8797_c0_seq1|m.3710;Target=comp8797_c0_seq1|m.3710 455 792;Gap=M338
###
scaffold27802_1_size2732	merc_genome	cDNA_match	1200	1270	100	+	.	ID=comp8797_c0_seq1|m.3711.path1;Name=comp8797_c0_seq1|m.3711;Target=comp8797_c0_seq1|m.3711 1 71;Gap=M71
scaffold27802_1_size2732	merc_genome	cDNA_match	1399	1792	100	+	.	ID=comp8797_c0_seq1|m.3711.path1;Name=comp8797_c0_seq1|m.3711;Target=comp8797_c0_seq1|m.3711 72 465;Gap=M394
scaffold27802_1_size2732	merc_genome	cDNA_match	1868	1937	100	+	.	ID=comp8797_c0_seq1|m.3711.path1;Name=comp8797_c0_seq1|m.3711;Target=comp8797_c0_seq1|m.3711 466 535;Gap=M70
scaffold27802_1_size2732	merc_genome	cDNA_match	2242	2297	100	+	.	ID=comp8797_c0_seq1|m.3711.path1;Name=comp8797_c0_seq1|m.3711;Target=comp8797_c0_seq1|m.3711 536 591;Gap=M56
###
scaffold_3570	merc_genome	cDNA_match	24622	24791	54	-	.	ID=comp8800_c0_seq1|m.3712.path1;Name=comp8800_c0_seq1|m.3712;Target=comp8800_c0_seq1|m.3712 13 168;Gap=M117 D2 M2 D5 M4 D2 M5 D1 M8 D4 M20
scaffold_3570	merc_genome	cDNA_match	13035	13130	96	-	.	ID=comp8800_c0_seq1|m.3712.path1;Name=comp8800_c0_seq1|m.3712;Target=comp8800_c0_seq1|m.3712 169 264;Gap=M96
scaffold_3570	merc_genome	cDNA_match	12857	12910	100	-	.	ID=comp8800_c0_seq1|m.3712.path1;Name=comp8800_c0_seq1|m.3712;Target=comp8800_c0_seq1|m.3712 265 318;Gap=M54
scaffold_3570	merc_genome	cDNA_match	12682	12747	100	-	.	ID=comp8800_c0_seq1|m.3712.path1;Name=comp8800_c0_seq1|m.3712;Target=comp8800_c0_seq1|m.3712 319 384;Gap=M66
scaffold_3570	merc_genome	cDNA_match	12139	12199	100	-	.	ID=comp8800_c0_seq1|m.3712.path1;Name=comp8800_c0_seq1|m.3712;Target=comp8800_c0_seq1|m.3712 385 445;Gap=M61
scaffold_3570	merc_genome	cDNA_match	11884	11993	100	-	.	ID=comp8800_c0_seq1|m.3712.path1;Name=comp8800_c0_seq1|m.3712;Target=comp8800_c0_seq1|m.3712 446 555;Gap=M110
scaffold_3570	merc_genome	cDNA_match	11529	11782	100	-	.	ID=comp8800_c0_seq1|m.3712.path1;Name=comp8800_c0_seq1|m.3712;Target=comp8800_c0_seq1|m.3712 556 809;Gap=M254
scaffold_3570	merc_genome	cDNA_match	11259	11365	100	-	.	ID=comp8800_c0_seq1|m.3712.path1;Name=comp8800_c0_seq1|m.3712;Target=comp8800_c0_seq1|m.3712 810 916;Gap=M107
scaffold_3570	merc_genome	cDNA_match	10808	10875	100	-	.	ID=comp8800_c0_seq1|m.3712.path1;Name=comp8800_c0_seq1|m.3712;Target=comp8800_c0_seq1|m.3712 917 984;Gap=M68
scaffold_3570	merc_genome	cDNA_match	10115	10192	100	-	.	ID=comp8800_c0_seq1|m.3712.path1;Name=comp8800_c0_seq1|m.3712;Target=comp8800_c0_seq1|m.3712 985 1062;Gap=M78
scaffold_3570	merc_genome	cDNA_match	9742	9864	100	-	.	ID=comp8800_c0_seq1|m.3712.path1;Name=comp8800_c0_seq1|m.3712;Target=comp8800_c0_seq1|m.3712 1063 1185;Gap=M123
scaffold_3570	merc_genome	cDNA_match	9056	9220	100	-	.	ID=comp8800_c0_seq1|m.3712.path1;Name=comp8800_c0_seq1|m.3712;Target=comp8800_c0_seq1|m.3712 1186 1350;Gap=M165
###
scaffold68405_1_size1120	merc_genome	cDNA_match	410	718	90	+	.	ID=comp8804_c0_seq1|m.3713.path1;Name=comp8804_c0_seq1|m.3713;Target=comp8804_c0_seq1|m.3713 25 303;Gap=M88 D30 M191
###
scaffold39702_1_size1871	merc_genome	cDNA_match	80	259	100	+	.	ID=comp8807_c0_seq1|m.3714.path1;Name=comp8807_c0_seq1|m.3714;Target=comp8807_c0_seq1|m.3714 1 180;Gap=M180
scaffold39702_1_size1871	merc_genome	cDNA_match	718	811	97	+	.	ID=comp8807_c0_seq1|m.3714.path1;Name=comp8807_c0_seq1|m.3714;Target=comp8807_c0_seq1|m.3714 181 274;Gap=M94
scaffold39702_1_size1871	merc_genome	cDNA_match	1415	1529	99	+	.	ID=comp8807_c0_seq1|m.3714.path1;Name=comp8807_c0_seq1|m.3714;Target=comp8807_c0_seq1|m.3714 275 389;Gap=M115
###
scaffold34265_1_size2173	merc_genome	cDNA_match	4	196	98	+	.	ID=comp8807_c0_seq1|m.3714.path2;Name=comp8807_c0_seq1|m.3714;Target=comp8807_c0_seq1|m.3714 390 582;Gap=M193
###
scaffold_2788	merc_genome	cDNA_match	94967	96346	99	+	.	ID=comp8809_c0_seq1|m.3715.path1;Name=comp8809_c0_seq1|m.3715;Target=comp8809_c0_seq1|m.3715 1 1380;Gap=M1380
###
scaffold19457_1_size5138	merc_genome	cDNA_match	235	834	99	+	.	ID=comp8810_c0_seq1|m.3716.path1;Name=comp8810_c0_seq1|m.3716;Target=comp8810_c0_seq1|m.3716 1 600;Gap=M600
scaffold19457_1_size5138	merc_genome	cDNA_match	882	1408	99	+	.	ID=comp8810_c0_seq1|m.3716.path1;Name=comp8810_c0_seq1|m.3716;Target=comp8810_c0_seq1|m.3716 601 1127;Gap=M527
scaffold19457_1_size5138	merc_genome	cDNA_match	2625	2772	100	+	.	ID=comp8810_c0_seq1|m.3716.path1;Name=comp8810_c0_seq1|m.3716;Target=comp8810_c0_seq1|m.3716 1128 1275;Gap=M148
###
scaffold26395_1_size2910	merc_genome	cDNA_match	1580	2176	100	+	.	ID=comp8812_c0_seq1|m.3717.path1;Name=comp8812_c0_seq1|m.3717;Target=comp8812_c0_seq1|m.3717 1 597;Gap=M597
###
scaffold_1520	merc_genome	cDNA_match	3228	3317	100	-	.	ID=comp8815_c0_seq1|m.3718.path1;Name=comp8815_c0_seq1|m.3718;Target=comp8815_c0_seq1|m.3718 1 90;Gap=M90
scaffold_1520	merc_genome	cDNA_match	2255	2437	99	-	.	ID=comp8815_c0_seq1|m.3718.path1;Name=comp8815_c0_seq1|m.3718;Target=comp8815_c0_seq1|m.3718 91 273;Gap=M183
scaffold_1520	merc_genome	cDNA_match	2138	2250	57	-	.	ID=comp8815_c0_seq1|m.3718.path1;Name=comp8815_c0_seq1|m.3718;Target=comp8815_c0_seq1|m.3718 326 402;Gap=M30 D36 M47
###
scaffold_682	merc_genome	cDNA_match	28475	29821	100	-	.	ID=comp8816_c0_seq1|m.3719.path1;Name=comp8816_c0_seq1|m.3719;Target=comp8816_c0_seq1|m.3719 1 1347;Gap=M1347
###
scaffold52121_1_size1444	merc_genome	cDNA_match	1	278	98	+	.	ID=comp8817_c0_seq1|m.3720.path1;Name=comp8817_c0_seq1|m.3720;Target=comp8817_c0_seq1|m.3720 295 572;Gap=M278
scaffold52121_1_size1444	merc_genome	cDNA_match	390	806	98	+	.	ID=comp8817_c0_seq1|m.3720.path1;Name=comp8817_c0_seq1|m.3720;Target=comp8817_c0_seq1|m.3720 579 995;Gap=M417
###
scaffold_1543	merc_genome	cDNA_match	4306	5838	96	+	.	ID=comp8819_c0_seq1|m.3721.path1;Name=comp8819_c0_seq1|m.3721;Target=comp8819_c0_seq1|m.3721 1 1584;Gap=M952 I48 M7 I3 M574
###
scaffold_1543	merc_genome	cDNA_match	4305	4664	100	+	.	ID=comp8819_c0_seq1|m.3722.path1;Name=comp8819_c0_seq1|m.3722;Target=comp8819_c0_seq1|m.3722 1 360;Gap=M360
###
scaffold1426_1_size34645	merc_genome	cDNA_match	11754	11828	100	-	.	ID=comp8821_c0_seq1|m.3723.path1;Name=comp8821_c0_seq1|m.3723;Target=comp8821_c0_seq1|m.3723 1 75;Gap=M75
scaffold1426_1_size34645	merc_genome	cDNA_match	11563	11681	100	-	.	ID=comp8821_c0_seq1|m.3723.path1;Name=comp8821_c0_seq1|m.3723;Target=comp8821_c0_seq1|m.3723 76 194;Gap=M119
scaffold1426_1_size34645	merc_genome	cDNA_match	10525	10608	100	-	.	ID=comp8821_c0_seq1|m.3723.path1;Name=comp8821_c0_seq1|m.3723;Target=comp8821_c0_seq1|m.3723 195 278;Gap=M84
scaffold1426_1_size34645	merc_genome	cDNA_match	9190	9302	100	-	.	ID=comp8821_c0_seq1|m.3723.path1;Name=comp8821_c0_seq1|m.3723;Target=comp8821_c0_seq1|m.3723 279 391;Gap=M113
scaffold1426_1_size34645	merc_genome	cDNA_match	8893	9122	100	-	.	ID=comp8821_c0_seq1|m.3723.path1;Name=comp8821_c0_seq1|m.3723;Target=comp8821_c0_seq1|m.3723 392 621;Gap=M230
scaffold1426_1_size34645	merc_genome	cDNA_match	7635	8432	99	-	.	ID=comp8821_c0_seq1|m.3723.path1;Name=comp8821_c0_seq1|m.3723;Target=comp8821_c0_seq1|m.3723 622 1419;Gap=M798
scaffold1426_1_size34645	merc_genome	cDNA_match	7209	7259	100	-	.	ID=comp8821_c0_seq1|m.3723.path1;Name=comp8821_c0_seq1|m.3723;Target=comp8821_c0_seq1|m.3723 1420 1470;Gap=M51
scaffold1426_1_size34645	merc_genome	cDNA_match	6761	6946	100	-	.	ID=comp8821_c0_seq1|m.3723.path1;Name=comp8821_c0_seq1|m.3723;Target=comp8821_c0_seq1|m.3723 1471 1656;Gap=M186
scaffold1426_1_size34645	merc_genome	cDNA_match	5998	6243	100	-	.	ID=comp8821_c0_seq1|m.3723.path1;Name=comp8821_c0_seq1|m.3723;Target=comp8821_c0_seq1|m.3723 1657 1902;Gap=M246
###
scaffold1426_1_size34645	merc_genome	cDNA_match	6161	6243	100	+	.	ID=comp8821_c0_seq1|m.3724.path1;Name=comp8821_c0_seq1|m.3724;Target=comp8821_c0_seq1|m.3724 1 83;Gap=M83
scaffold1426_1_size34645	merc_genome	cDNA_match	6761	6946	100	+	.	ID=comp8821_c0_seq1|m.3724.path1;Name=comp8821_c0_seq1|m.3724;Target=comp8821_c0_seq1|m.3724 84 269;Gap=M186
scaffold1426_1_size34645	merc_genome	cDNA_match	7209	7257	100	+	.	ID=comp8821_c0_seq1|m.3724.path1;Name=comp8821_c0_seq1|m.3724;Target=comp8821_c0_seq1|m.3724 270 318;Gap=M49
###
scaffold15234_1_size6529	merc_genome	cDNA_match	808	900	100	+	.	ID=comp8823_c0_seq1|m.3725.path1;Name=comp8823_c0_seq1|m.3725;Target=comp8823_c0_seq1|m.3725 115 207;Gap=M93
scaffold15234_1_size6529	merc_genome	cDNA_match	1567	1653	100	+	.	ID=comp8823_c0_seq1|m.3725.path1;Name=comp8823_c0_seq1|m.3725;Target=comp8823_c0_seq1|m.3725 208 294;Gap=M87
scaffold15234_1_size6529	merc_genome	cDNA_match	1736	1804	100	+	.	ID=comp8823_c0_seq1|m.3725.path1;Name=comp8823_c0_seq1|m.3725;Target=comp8823_c0_seq1|m.3725 295 363;Gap=M69
scaffold15234_1_size6529	merc_genome	cDNA_match	2369	2449	100	+	.	ID=comp8823_c0_seq1|m.3725.path1;Name=comp8823_c0_seq1|m.3725;Target=comp8823_c0_seq1|m.3725 364 444;Gap=M81
scaffold15234_1_size6529	merc_genome	cDNA_match	2703	2774	100	+	.	ID=comp8823_c0_seq1|m.3725.path1;Name=comp8823_c0_seq1|m.3725;Target=comp8823_c0_seq1|m.3725 445 516;Gap=M72
scaffold15234_1_size6529	merc_genome	cDNA_match	2981	3041	100	+	.	ID=comp8823_c0_seq1|m.3725.path1;Name=comp8823_c0_seq1|m.3725;Target=comp8823_c0_seq1|m.3725 517 577;Gap=M61
scaffold15234_1_size6529	merc_genome	cDNA_match	3127	3229	100	+	.	ID=comp8823_c0_seq1|m.3725.path1;Name=comp8823_c0_seq1|m.3725;Target=comp8823_c0_seq1|m.3725 578 680;Gap=M103
scaffold15234_1_size6529	merc_genome	cDNA_match	3550	3645	100	+	.	ID=comp8823_c0_seq1|m.3725.path1;Name=comp8823_c0_seq1|m.3725;Target=comp8823_c0_seq1|m.3725 681 776;Gap=M96
scaffold15234_1_size6529	merc_genome	cDNA_match	3734	3780	100	+	.	ID=comp8823_c0_seq1|m.3725.path1;Name=comp8823_c0_seq1|m.3725;Target=comp8823_c0_seq1|m.3725 777 823;Gap=M47
scaffold15234_1_size6529	merc_genome	cDNA_match	3868	3995	100	+	.	ID=comp8823_c0_seq1|m.3725.path1;Name=comp8823_c0_seq1|m.3725;Target=comp8823_c0_seq1|m.3725 824 951;Gap=M128
scaffold15234_1_size6529	merc_genome	cDNA_match	4085	4168	100	+	.	ID=comp8823_c0_seq1|m.3725.path1;Name=comp8823_c0_seq1|m.3725;Target=comp8823_c0_seq1|m.3725 952 1035;Gap=M84
###
scaffold54535_1_size1384	merc_genome	cDNA_match	57	1155	92	+	.	ID=comp8824_c0_seq1|m.3726.path1;Name=comp8824_c0_seq1|m.3726;Target=comp8824_c0_seq1|m.3726 1 1158;Gap=M390 I59 M709
###
scaffold3703_1_size20146	merc_genome	cDNA_match	2211	2227	100	+	.	ID=comp8825_c0_seq1|m.3727.path1;Name=comp8825_c0_seq1|m.3727;Target=comp8825_c0_seq1|m.3727 1 17;Gap=M17
scaffold3703_1_size20146	merc_genome	cDNA_match	3581	3716	100	+	.	ID=comp8825_c0_seq1|m.3727.path1;Name=comp8825_c0_seq1|m.3727;Target=comp8825_c0_seq1|m.3727 18 153;Gap=M136
scaffold3703_1_size20146	merc_genome	cDNA_match	4051	4195	99	+	.	ID=comp8825_c0_seq1|m.3727.path1;Name=comp8825_c0_seq1|m.3727;Target=comp8825_c0_seq1|m.3727 171 315;Gap=M145
scaffold3703_1_size20146	merc_genome	cDNA_match	5492	5566	100	+	.	ID=comp8825_c0_seq1|m.3727.path1;Name=comp8825_c0_seq1|m.3727;Target=comp8825_c0_seq1|m.3727 316 390;Gap=M75
###
scaffold_1532	merc_genome	cDNA_match	8946	10439	99	-	.	ID=comp8827_c0_seq1|m.3728.path1;Name=comp8827_c0_seq1|m.3728;Target=comp8827_c0_seq1|m.3728 1 1494;Gap=M1494
###
scaffold9983_1_size9455	merc_genome	cDNA_match	4947	5042	100	+	.	ID=comp8829_c0_seq1|m.3729.path1;Name=comp8829_c0_seq1|m.3729;Target=comp8829_c0_seq1|m.3729 1 96;Gap=M96
scaffold9983_1_size9455	merc_genome	cDNA_match	5134	5223	100	+	.	ID=comp8829_c0_seq1|m.3729.path1;Name=comp8829_c0_seq1|m.3729;Target=comp8829_c0_seq1|m.3729 97 186;Gap=M90
scaffold9983_1_size9455	merc_genome	cDNA_match	5321	5365	100	+	.	ID=comp8829_c0_seq1|m.3729.path1;Name=comp8829_c0_seq1|m.3729;Target=comp8829_c0_seq1|m.3729 187 231;Gap=M45
scaffold9983_1_size9455	merc_genome	cDNA_match	5520	5577	100	+	.	ID=comp8829_c0_seq1|m.3729.path1;Name=comp8829_c0_seq1|m.3729;Target=comp8829_c0_seq1|m.3729 232 289;Gap=M58
scaffold9983_1_size9455	merc_genome	cDNA_match	5655	5753	98	+	.	ID=comp8829_c0_seq1|m.3729.path1;Name=comp8829_c0_seq1|m.3729;Target=comp8829_c0_seq1|m.3729 290 388;Gap=M99
scaffold9983_1_size9455	merc_genome	cDNA_match	5828	5879	98	+	.	ID=comp8829_c0_seq1|m.3729.path1;Name=comp8829_c0_seq1|m.3729;Target=comp8829_c0_seq1|m.3729 389 440;Gap=M52
scaffold9983_1_size9455	merc_genome	cDNA_match	6077	6159	100	+	.	ID=comp8829_c0_seq1|m.3729.path1;Name=comp8829_c0_seq1|m.3729;Target=comp8829_c0_seq1|m.3729 441 523;Gap=M83
scaffold9983_1_size9455	merc_genome	cDNA_match	6230	6348	100	+	.	ID=comp8829_c0_seq1|m.3729.path1;Name=comp8829_c0_seq1|m.3729;Target=comp8829_c0_seq1|m.3729 524 642;Gap=M119
###
scaffold9983_1_size9455	merc_genome	cDNA_match	6230	6315	100	-	.	ID=comp8829_c0_seq1|m.3730.path1;Name=comp8829_c0_seq1|m.3730;Target=comp8829_c0_seq1|m.3730 1 86;Gap=M86
scaffold9983_1_size9455	merc_genome	cDNA_match	6077	6159	100	-	.	ID=comp8829_c0_seq1|m.3730.path1;Name=comp8829_c0_seq1|m.3730;Target=comp8829_c0_seq1|m.3730 87 169;Gap=M83
scaffold9983_1_size9455	merc_genome	cDNA_match	5828	5879	98	-	.	ID=comp8829_c0_seq1|m.3730.path1;Name=comp8829_c0_seq1|m.3730;Target=comp8829_c0_seq1|m.3730 170 221;Gap=M52
scaffold9983_1_size9455	merc_genome	cDNA_match	5655	5753	98	-	.	ID=comp8829_c0_seq1|m.3730.path1;Name=comp8829_c0_seq1|m.3730;Target=comp8829_c0_seq1|m.3730 222 320;Gap=M99
scaffold9983_1_size9455	merc_genome	cDNA_match	5520	5577	100	-	.	ID=comp8829_c0_seq1|m.3730.path1;Name=comp8829_c0_seq1|m.3730;Target=comp8829_c0_seq1|m.3730 321 378;Gap=M58
scaffold9983_1_size9455	merc_genome	cDNA_match	5321	5365	100	-	.	ID=comp8829_c0_seq1|m.3730.path1;Name=comp8829_c0_seq1|m.3730;Target=comp8829_c0_seq1|m.3730 379 423;Gap=M45
scaffold9983_1_size9455	merc_genome	cDNA_match	5134	5223	100	-	.	ID=comp8829_c0_seq1|m.3730.path1;Name=comp8829_c0_seq1|m.3730;Target=comp8829_c0_seq1|m.3730 424 513;Gap=M90
scaffold9983_1_size9455	merc_genome	cDNA_match	4953	5042	100	-	.	ID=comp8829_c0_seq1|m.3730.path1;Name=comp8829_c0_seq1|m.3730;Target=comp8829_c0_seq1|m.3730 514 603;Gap=M90
###
scaffold7006_1_size12715	merc_genome	cDNA_match	5316	6011	88	-	.	ID=comp8830_c0_seq1|m.3731.path1;Name=comp8830_c0_seq1|m.3731;Target=comp8830_c0_seq1|m.3731 18 660;Gap=M96 D27 M97 D26 M450
###
scaffold41633_1_size1786	merc_genome	cDNA_match	33	681	88	-	.	ID=comp8830_c0_seq1|m.3731.path2;Name=comp8830_c0_seq1|m.3731;Target=comp8830_c0_seq1|m.3731 18 608;Gap=M91 D30 M33 D30 M286 I3 M123 I1 M15 D2 M39
###
scaffold1915_1_size29646	merc_genome	cDNA_match	16711	17249	94	-	.	ID=comp8830_c0_seq1|m.3731.path3;Name=comp8830_c0_seq1|m.3731;Target=comp8830_c0_seq1|m.3731 113 654;Gap=M2 D1 M534 I4 M2
###
scaffold6175_1_size14023	merc_genome	cDNA_match	7393	8074	84	-	.	ID=comp8830_c0_seq1|m.3731.path4;Name=comp8830_c0_seq1|m.3731;Target=comp8830_c0_seq1|m.3731 18 660;Gap=M12 I1 M86 D27 M55 D30 M35 I8 M189 I9 M248
###
scaffold58034_1_size1306	merc_genome	cDNA_match	755	878	98	-	.	ID=comp8830_c0_seq1|m.3732.path1;Name=comp8830_c0_seq1|m.3732;Target=comp8830_c0_seq1|m.3732 20 143;Gap=M124
scaffold58034_1_size1306	merc_genome	cDNA_match	459	621	100	-	.	ID=comp8830_c0_seq1|m.3732.path1;Name=comp8830_c0_seq1|m.3732;Target=comp8830_c0_seq1|m.3732 144 306;Gap=M163
scaffold58034_1_size1306	merc_genome	cDNA_match	1	296	97	-	.	ID=comp8830_c0_seq1|m.3732.path1;Name=comp8830_c0_seq1|m.3732;Target=comp8830_c0_seq1|m.3732 307 602;Gap=M296
###
scaffold41633_1_size1786	merc_genome	cDNA_match	33	681	88	-	.	ID=comp8830_c0_seq1|m.3732.path2;Name=comp8830_c0_seq1|m.3732;Target=comp8830_c0_seq1|m.3732 20 610;Gap=M91 D30 M33 D30 M286 I3 M123 I1 M15 D2 M39
###
scaffold7006_1_size12715	merc_genome	cDNA_match	5354	6011	87	-	.	ID=comp8830_c0_seq1|m.3732.path3;Name=comp8830_c0_seq1|m.3732;Target=comp8830_c0_seq1|m.3732 20 624;Gap=M96 D27 M97 D26 M412
###
scaffold1734_1_size31225	merc_genome	cDNA_match	5644	6196	95	-	.	ID=comp8832_c0_seq1|m.3733.path1;Name=comp8832_c0_seq1|m.3733;Target=comp8832_c0_seq1|m.3733 11 571;Gap=M533 I8 M20
###
scaffold1734_1_size31225	merc_genome	cDNA_match	6803	6861	100	+	.	ID=comp8832_c0_seq1|m.3734.path1;Name=comp8832_c0_seq1|m.3734;Target=comp8832_c0_seq1|m.3734 1 59;Gap=M59
scaffold1734_1_size31225	merc_genome	cDNA_match	6957	7047	100	+	.	ID=comp8832_c0_seq1|m.3734.path1;Name=comp8832_c0_seq1|m.3734;Target=comp8832_c0_seq1|m.3734 60 150;Gap=M91
scaffold1734_1_size31225	merc_genome	cDNA_match	7215	7268	100	+	.	ID=comp8832_c0_seq1|m.3734.path1;Name=comp8832_c0_seq1|m.3734;Target=comp8832_c0_seq1|m.3734 151 204;Gap=M54
scaffold1734_1_size31225	merc_genome	cDNA_match	7634	7753	100	+	.	ID=comp8832_c0_seq1|m.3734.path1;Name=comp8832_c0_seq1|m.3734;Target=comp8832_c0_seq1|m.3734 205 324;Gap=M120
###
scaffold1734_1_size31225	merc_genome	cDNA_match	5018	5143	100	-	.	ID=comp8832_c0_seq1|m.3735.path1;Name=comp8832_c0_seq1|m.3735;Target=comp8832_c0_seq1|m.3735 1 126;Gap=M126
scaffold1734_1_size31225	merc_genome	cDNA_match	4882	4938	100	-	.	ID=comp8832_c0_seq1|m.3735.path1;Name=comp8832_c0_seq1|m.3735;Target=comp8832_c0_seq1|m.3735 127 183;Gap=M57
scaffold1734_1_size31225	merc_genome	cDNA_match	4248	4382	100	-	.	ID=comp8832_c0_seq1|m.3735.path1;Name=comp8832_c0_seq1|m.3735;Target=comp8832_c0_seq1|m.3735 184 318;Gap=M135
###
scaffold_3886	merc_genome	cDNA_match	21845	22571	100	-	.	ID=comp8833_c0_seq1|m.3736.path1;Name=comp8833_c0_seq1|m.3736;Target=comp8833_c0_seq1|m.3736 1 727;Gap=M727
scaffold_3886	merc_genome	cDNA_match	20425	20568	100	-	.	ID=comp8833_c0_seq1|m.3736.path1;Name=comp8833_c0_seq1|m.3736;Target=comp8833_c0_seq1|m.3736 728 871;Gap=M144
scaffold_3886	merc_genome	cDNA_match	20101	20253	100	-	.	ID=comp8833_c0_seq1|m.3736.path1;Name=comp8833_c0_seq1|m.3736;Target=comp8833_c0_seq1|m.3736 872 1024;Gap=M153
scaffold_3886	merc_genome	cDNA_match	19287	19402	100	-	.	ID=comp8833_c0_seq1|m.3736.path1;Name=comp8833_c0_seq1|m.3736;Target=comp8833_c0_seq1|m.3736 1025 1140;Gap=M116
scaffold_3886	merc_genome	cDNA_match	19010	19177	100	-	.	ID=comp8833_c0_seq1|m.3736.path1;Name=comp8833_c0_seq1|m.3736;Target=comp8833_c0_seq1|m.3736 1141 1308;Gap=M168
scaffold_3886	merc_genome	cDNA_match	18798	18925	100	-	.	ID=comp8833_c0_seq1|m.3736.path1;Name=comp8833_c0_seq1|m.3736;Target=comp8833_c0_seq1|m.3736 1309 1436;Gap=M128
scaffold_3886	merc_genome	cDNA_match	18158	18257	100	-	.	ID=comp8833_c0_seq1|m.3736.path1;Name=comp8833_c0_seq1|m.3736;Target=comp8833_c0_seq1|m.3736 1437 1536;Gap=M100
scaffold_3886	merc_genome	cDNA_match	17947	18021	100	-	.	ID=comp8833_c0_seq1|m.3736.path1;Name=comp8833_c0_seq1|m.3736;Target=comp8833_c0_seq1|m.3736 1537 1611;Gap=M75
###
scaffold_3886	merc_genome	cDNA_match	21942	22247	100	+	.	ID=comp8833_c0_seq1|m.3737.path1;Name=comp8833_c0_seq1|m.3737;Target=comp8833_c0_seq1|m.3737 1 306;Gap=M306
###
scaffold_3886	merc_genome	cDNA_match	22331	22633	100	+	.	ID=comp8833_c0_seq1|m.3738.path1;Name=comp8833_c0_seq1|m.3738;Target=comp8833_c0_seq1|m.3738 1 303;Gap=M303
###
scaffold_491	merc_genome	cDNA_match	16845	18083	99	+	.	ID=comp8834_c0_seq1|m.3739.path1;Name=comp8834_c0_seq1|m.3739;Target=comp8834_c0_seq1|m.3739 1 1239;Gap=M1239
###
scaffold60389_1_size1258	merc_genome	cDNA_match	203	800	90	-	.	ID=comp8835_c0_seq1|m.3740.path1;Name=comp8835_c0_seq1|m.3740;Target=comp8835_c0_seq1|m.3740 1 654;Gap=M252 I33 M1 I1 M9 I1 M6 I17 M5 I4 M325
###
scaffold51294_1_size1465	merc_genome	cDNA_match	988	1465	92	-	.	ID=comp8842_c0_seq1|m.3742.path1;Name=comp8842_c0_seq1|m.3742;Target=comp8842_c0_seq1|m.3742 280 747;Gap=M62 I1 M10 I1 M7 D2 M13 D1 M2 D1 M14 D1 M5 D1 M9 D1 M7 D1 M17 D2 M10 D7 M10 I1 M9 D1 M22 D1 M49 I6 M213
###
scaffold51294_1_size1465	merc_genome	cDNA_match	1017	1346	92	+	.	ID=comp8842_c0_seq1|m.3744.path1;Name=comp8842_c0_seq1|m.3744;Target=comp8842_c0_seq1|m.3744 1 324;Gap=M184 I6 M49 D1 M22 D1 M9 I1 M10 D7 M10 D2 M17 D1 M7 D1 M9
###
scaffold10325_1_size9054	merc_genome	cDNA_match	6383	6715	97	+	.	ID=comp8844_c0_seq1|m.3745.path1;Name=comp8844_c0_seq1|m.3745;Target=comp8844_c0_seq1|m.3745 10 342;Gap=M333
###
scaffold13060_1_size7247	merc_genome	cDNA_match	4068	4709	100	+	.	ID=comp8846_c0_seq1|m.3746.path1;Name=comp8846_c0_seq1|m.3746;Target=comp8846_c0_seq1|m.3746 1 642;Gap=M642
scaffold13060_1_size7247	merc_genome	cDNA_match	4789	5085	100	+	.	ID=comp8846_c0_seq1|m.3746.path1;Name=comp8846_c0_seq1|m.3746;Target=comp8846_c0_seq1|m.3746 643 939;Gap=M297
###
scaffold13060_1_size7247	merc_genome	cDNA_match	4483	4709	100	+	.	ID=comp8846_c0_seq1|m.3747.path1;Name=comp8846_c0_seq1|m.3747;Target=comp8846_c0_seq1|m.3747 1 227;Gap=M227
scaffold13060_1_size7247	merc_genome	cDNA_match	4789	4987	100	+	.	ID=comp8846_c0_seq1|m.3747.path1;Name=comp8846_c0_seq1|m.3747;Target=comp8846_c0_seq1|m.3747 228 426;Gap=M199
###
scaffold2508_1_size25541	merc_genome	cDNA_match	19089	19880	99	-	.	ID=comp8849_c0_seq1|m.3748.path1;Name=comp8849_c0_seq1|m.3748;Target=comp8849_c0_seq1|m.3748 1 791;Gap=M788 D1 M3
###
scaffold2508_1_size25541	merc_genome	cDNA_match	18646	19040	99	-	.	ID=comp8849_c0_seq1|m.3749.path1;Name=comp8849_c0_seq1|m.3749;Target=comp8849_c0_seq1|m.3749 1 396;Gap=M375 I1 M20
###
scaffold_1779	merc_genome	cDNA_match	8049	8312	100	+	.	ID=comp8850_c0_seq1|m.3750.path1;Name=comp8850_c0_seq1|m.3750;Target=comp8850_c0_seq1|m.3750 1 264;Gap=M264
scaffold_1779	merc_genome	cDNA_match	8389	8561	100	+	.	ID=comp8850_c0_seq1|m.3750.path1;Name=comp8850_c0_seq1|m.3750;Target=comp8850_c0_seq1|m.3750 265 437;Gap=M173
scaffold_1779	merc_genome	cDNA_match	8659	8731	100	+	.	ID=comp8850_c0_seq1|m.3750.path1;Name=comp8850_c0_seq1|m.3750;Target=comp8850_c0_seq1|m.3750 438 510;Gap=M73
scaffold_1779	merc_genome	cDNA_match	9158	9292	99	+	.	ID=comp8850_c0_seq1|m.3750.path1;Name=comp8850_c0_seq1|m.3750;Target=comp8850_c0_seq1|m.3750 511 645;Gap=M135
scaffold_1779	merc_genome	cDNA_match	9392	9593	100	+	.	ID=comp8850_c0_seq1|m.3750.path1;Name=comp8850_c0_seq1|m.3750;Target=comp8850_c0_seq1|m.3750 646 847;Gap=M202
scaffold_1779	merc_genome	cDNA_match	10287	10435	100	+	.	ID=comp8850_c0_seq1|m.3750.path1;Name=comp8850_c0_seq1|m.3750;Target=comp8850_c0_seq1|m.3750 848 996;Gap=M149
scaffold_1779	merc_genome	cDNA_match	10740	10838	100	+	.	ID=comp8850_c0_seq1|m.3750.path1;Name=comp8850_c0_seq1|m.3750;Target=comp8850_c0_seq1|m.3750 997 1095;Gap=M99
scaffold_1779	merc_genome	cDNA_match	11614	11683	100	+	.	ID=comp8850_c0_seq1|m.3750.path1;Name=comp8850_c0_seq1|m.3750;Target=comp8850_c0_seq1|m.3750 1096 1165;Gap=M70
scaffold_1779	merc_genome	cDNA_match	11795	11930	100	+	.	ID=comp8850_c0_seq1|m.3750.path1;Name=comp8850_c0_seq1|m.3750;Target=comp8850_c0_seq1|m.3750 1166 1301;Gap=M136
scaffold_1779	merc_genome	cDNA_match	13168	13262	100	+	.	ID=comp8850_c0_seq1|m.3750.path1;Name=comp8850_c0_seq1|m.3750;Target=comp8850_c0_seq1|m.3750 1302 1396;Gap=M95
scaffold_1779	merc_genome	cDNA_match	13361	13469	100	+	.	ID=comp8850_c0_seq1|m.3750.path1;Name=comp8850_c0_seq1|m.3750;Target=comp8850_c0_seq1|m.3750 1397 1505;Gap=M109
scaffold_1779	merc_genome	cDNA_match	13888	14053	100	+	.	ID=comp8850_c0_seq1|m.3750.path1;Name=comp8850_c0_seq1|m.3750;Target=comp8850_c0_seq1|m.3750 1506 1671;Gap=M166
scaffold_1779	merc_genome	cDNA_match	15233	15394	100	+	.	ID=comp8850_c0_seq1|m.3750.path1;Name=comp8850_c0_seq1|m.3750;Target=comp8850_c0_seq1|m.3750 1672 1833;Gap=M162
scaffold_1779	merc_genome	cDNA_match	15847	16018	99	+	.	ID=comp8850_c0_seq1|m.3750.path1;Name=comp8850_c0_seq1|m.3750;Target=comp8850_c0_seq1|m.3750 1834 2005;Gap=M172
scaffold_1779	merc_genome	cDNA_match	16179	16339	100	+	.	ID=comp8850_c0_seq1|m.3750.path1;Name=comp8850_c0_seq1|m.3750;Target=comp8850_c0_seq1|m.3750 2006 2166;Gap=M161
scaffold_1779	merc_genome	cDNA_match	16737	16781	100	+	.	ID=comp8850_c0_seq1|m.3750.path1;Name=comp8850_c0_seq1|m.3750;Target=comp8850_c0_seq1|m.3750 2167 2211;Gap=M45
###
scaffold_1779	merc_genome	cDNA_match	8659	8689	100	-	.	ID=comp8850_c0_seq1|m.3751.path1;Name=comp8850_c0_seq1|m.3751;Target=comp8850_c0_seq1|m.3751 1 31;Gap=M31
scaffold_1779	merc_genome	cDNA_match	8389	8561	100	-	.	ID=comp8850_c0_seq1|m.3751.path1;Name=comp8850_c0_seq1|m.3751;Target=comp8850_c0_seq1|m.3751 32 204;Gap=M173
scaffold_1779	merc_genome	cDNA_match	8208	8312	100	-	.	ID=comp8850_c0_seq1|m.3751.path1;Name=comp8850_c0_seq1|m.3751;Target=comp8850_c0_seq1|m.3751 205 309;Gap=M105
###
scaffold1702_1_size31503	merc_genome	cDNA_match	17614	17877	99	+	.	ID=comp8851_c0_seq1|m.3752.path1;Name=comp8851_c0_seq1|m.3752;Target=comp8851_c0_seq1|m.3752 1 264;Gap=M264
scaffold1702_1_size31503	merc_genome	cDNA_match	17974	18719	99	+	.	ID=comp8851_c0_seq1|m.3752.path1;Name=comp8851_c0_seq1|m.3752;Target=comp8851_c0_seq1|m.3752 265 1010;Gap=M746
scaffold1702_1_size31503	merc_genome	cDNA_match	18855	19173	99	+	.	ID=comp8851_c0_seq1|m.3752.path1;Name=comp8851_c0_seq1|m.3752;Target=comp8851_c0_seq1|m.3752 1011 1329;Gap=M319
###
scaffold_1670	merc_genome	cDNA_match	7242	7430	100	-	.	ID=comp8853_c0_seq1|m.3753.path1;Name=comp8853_c0_seq1|m.3753;Target=comp8853_c0_seq1|m.3753 1 189;Gap=M189
scaffold_1670	merc_genome	cDNA_match	6937	7095	98	-	.	ID=comp8853_c0_seq1|m.3753.path1;Name=comp8853_c0_seq1|m.3753;Target=comp8853_c0_seq1|m.3753 190 348;Gap=M159
scaffold_1670	merc_genome	cDNA_match	1464	1682	100	-	.	ID=comp8853_c0_seq1|m.3753.path1;Name=comp8853_c0_seq1|m.3753;Target=comp8853_c0_seq1|m.3753 349 567;Gap=M219
scaffold_1670	merc_genome	cDNA_match	641	670	100	-	.	ID=comp8853_c0_seq1|m.3753.path1;Name=comp8853_c0_seq1|m.3753;Target=comp8853_c0_seq1|m.3753 568 597;Gap=M30
###
scaffold267801_1_size206	merc_genome	cDNA_match	1	201	100	-	.	ID=comp8853_c0_seq1|m.3753.path2;Name=comp8853_c0_seq1|m.3753;Target=comp8853_c0_seq1|m.3753 598 798;Gap=M201
###
scaffold30610_1_size2449	merc_genome	cDNA_match	1040	1061	100	+	.	ID=comp8858_c0_seq1|m.3754.path1;Name=comp8858_c0_seq1|m.3754;Target=comp8858_c0_seq1|m.3754 1 22;Gap=M22
scaffold30610_1_size2449	merc_genome	cDNA_match	1298	1566	100	+	.	ID=comp8858_c0_seq1|m.3754.path1;Name=comp8858_c0_seq1|m.3754;Target=comp8858_c0_seq1|m.3754 23 291;Gap=M269
scaffold30610_1_size2449	merc_genome	cDNA_match	1752	1814	100	+	.	ID=comp8858_c0_seq1|m.3754.path1;Name=comp8858_c0_seq1|m.3754;Target=comp8858_c0_seq1|m.3754 292 354;Gap=M63
###
scaffold3707_1_size20128	merc_genome	cDNA_match	6617	6776	98	-	.	ID=comp8859_c0_seq1|m.3755.path1;Name=comp8859_c0_seq1|m.3755;Target=comp8859_c0_seq1|m.3755 1 160;Gap=M160
scaffold3707_1_size20128	merc_genome	cDNA_match	6346	6524	96	-	.	ID=comp8859_c0_seq1|m.3755.path1;Name=comp8859_c0_seq1|m.3755;Target=comp8859_c0_seq1|m.3755 163 341;Gap=M179
scaffold3707_1_size20128	merc_genome	cDNA_match	5817	5946	96	-	.	ID=comp8859_c0_seq1|m.3755.path1;Name=comp8859_c0_seq1|m.3755;Target=comp8859_c0_seq1|m.3755 342 471;Gap=M130
scaffold3707_1_size20128	merc_genome	cDNA_match	5642	5711	92	-	.	ID=comp8859_c0_seq1|m.3755.path1;Name=comp8859_c0_seq1|m.3755;Target=comp8859_c0_seq1|m.3755 472 541;Gap=M70
scaffold3707_1_size20128	merc_genome	cDNA_match	5376	5527	98	-	.	ID=comp8859_c0_seq1|m.3755.path1;Name=comp8859_c0_seq1|m.3755;Target=comp8859_c0_seq1|m.3755 542 693;Gap=M152
###
scaffold28_1_size138319	merc_genome	cDNA_match	112075	112260	100	-	.	ID=comp8860_c0_seq1|m.3756.path1;Name=comp8860_c0_seq1|m.3756;Target=comp8860_c0_seq1|m.3756 1 186;Gap=M186
scaffold28_1_size138319	merc_genome	cDNA_match	111868	111963	100	-	.	ID=comp8860_c0_seq1|m.3756.path1;Name=comp8860_c0_seq1|m.3756;Target=comp8860_c0_seq1|m.3756 187 282;Gap=M96
scaffold28_1_size138319	merc_genome	cDNA_match	111606	111726	100	-	.	ID=comp8860_c0_seq1|m.3756.path1;Name=comp8860_c0_seq1|m.3756;Target=comp8860_c0_seq1|m.3756 283 403;Gap=M121
scaffold28_1_size138319	merc_genome	cDNA_match	111369	111475	100	-	.	ID=comp8860_c0_seq1|m.3756.path1;Name=comp8860_c0_seq1|m.3756;Target=comp8860_c0_seq1|m.3756 404 510;Gap=M107
scaffold28_1_size138319	merc_genome	cDNA_match	111034	111251	100	-	.	ID=comp8860_c0_seq1|m.3756.path1;Name=comp8860_c0_seq1|m.3756;Target=comp8860_c0_seq1|m.3756 511 728;Gap=M218
scaffold28_1_size138319	merc_genome	cDNA_match	110744	110921	100	-	.	ID=comp8860_c0_seq1|m.3756.path1;Name=comp8860_c0_seq1|m.3756;Target=comp8860_c0_seq1|m.3756 729 906;Gap=M178
scaffold28_1_size138319	merc_genome	cDNA_match	110542	110661	100	-	.	ID=comp8860_c0_seq1|m.3756.path1;Name=comp8860_c0_seq1|m.3756;Target=comp8860_c0_seq1|m.3756 907 1026;Gap=M120
scaffold28_1_size138319	merc_genome	cDNA_match	110171	110257	100	-	.	ID=comp8860_c0_seq1|m.3756.path1;Name=comp8860_c0_seq1|m.3756;Target=comp8860_c0_seq1|m.3756 1027 1113;Gap=M87
scaffold28_1_size138319	merc_genome	cDNA_match	109347	109457	100	-	.	ID=comp8860_c0_seq1|m.3756.path1;Name=comp8860_c0_seq1|m.3756;Target=comp8860_c0_seq1|m.3756 1114 1224;Gap=M111
scaffold28_1_size138319	merc_genome	cDNA_match	108086	108910	100	-	.	ID=comp8860_c0_seq1|m.3756.path1;Name=comp8860_c0_seq1|m.3756;Target=comp8860_c0_seq1|m.3756 1225 2049;Gap=M825
###
scaffold29299_1_size2572	merc_genome	cDNA_match	1710	2201	100	-	.	ID=comp8861_c0_seq1|m.3757.path1;Name=comp8861_c0_seq1|m.3757;Target=comp8861_c0_seq1|m.3757 1 492;Gap=M492
scaffold29299_1_size2572	merc_genome	cDNA_match	808	980	98	-	.	ID=comp8861_c0_seq1|m.3757.path1;Name=comp8861_c0_seq1|m.3757;Target=comp8861_c0_seq1|m.3757 493 665;Gap=M173
scaffold29299_1_size2572	merc_genome	cDNA_match	592	715	98	-	.	ID=comp8861_c0_seq1|m.3757.path1;Name=comp8861_c0_seq1|m.3757;Target=comp8861_c0_seq1|m.3757 666 789;Gap=M124
###
scaffold3928_1_size19348	merc_genome	cDNA_match	1675	2172	99	+	.	ID=comp8862_c0_seq1|m.3758.path1;Name=comp8862_c0_seq1|m.3758;Target=comp8862_c0_seq1|m.3758 1 498;Gap=M498
###
scaffold1189_1_size37790	merc_genome	cDNA_match	29561	29790	98	-	.	ID=comp8863_c0_seq1|m.3759.path1;Name=comp8863_c0_seq1|m.3759;Target=comp8863_c0_seq1|m.3759 1 230;Gap=M230
scaffold1189_1_size37790	merc_genome	cDNA_match	29160	29289	100	-	.	ID=comp8863_c0_seq1|m.3759.path1;Name=comp8863_c0_seq1|m.3759;Target=comp8863_c0_seq1|m.3759 231 360;Gap=M130
scaffold1189_1_size37790	merc_genome	cDNA_match	28756	29003	100	-	.	ID=comp8863_c0_seq1|m.3759.path1;Name=comp8863_c0_seq1|m.3759;Target=comp8863_c0_seq1|m.3759 361 608;Gap=M248
scaffold1189_1_size37790	merc_genome	cDNA_match	28018	28242	100	-	.	ID=comp8863_c0_seq1|m.3759.path1;Name=comp8863_c0_seq1|m.3759;Target=comp8863_c0_seq1|m.3759 609 833;Gap=M225
scaffold1189_1_size37790	merc_genome	cDNA_match	26980	27142	100	-	.	ID=comp8863_c0_seq1|m.3759.path1;Name=comp8863_c0_seq1|m.3759;Target=comp8863_c0_seq1|m.3759 834 996;Gap=M163
scaffold1189_1_size37790	merc_genome	cDNA_match	26817	26890	100	-	.	ID=comp8863_c0_seq1|m.3759.path1;Name=comp8863_c0_seq1|m.3759;Target=comp8863_c0_seq1|m.3759 997 1070;Gap=M74
scaffold1189_1_size37790	merc_genome	cDNA_match	26151	26241	100	-	.	ID=comp8863_c0_seq1|m.3759.path1;Name=comp8863_c0_seq1|m.3759;Target=comp8863_c0_seq1|m.3759 1071 1161;Gap=M91
scaffold1189_1_size37790	merc_genome	cDNA_match	25603	25678	100	-	.	ID=comp8863_c0_seq1|m.3759.path1;Name=comp8863_c0_seq1|m.3759;Target=comp8863_c0_seq1|m.3759 1162 1237;Gap=M76
scaffold1189_1_size37790	merc_genome	cDNA_match	25290	25361	100	-	.	ID=comp8863_c0_seq1|m.3759.path1;Name=comp8863_c0_seq1|m.3759;Target=comp8863_c0_seq1|m.3759 1238 1309;Gap=M72
scaffold1189_1_size37790	merc_genome	cDNA_match	25032	25180	99	-	.	ID=comp8863_c0_seq1|m.3759.path1;Name=comp8863_c0_seq1|m.3759;Target=comp8863_c0_seq1|m.3759 1310 1458;Gap=M149
###
scaffold_1846	merc_genome	cDNA_match	65091	65168	100	+	.	ID=comp8866_c0_seq1|m.3760.path1;Name=comp8866_c0_seq1|m.3760;Target=comp8866_c0_seq1|m.3760 1 78;Gap=M78
scaffold_1846	merc_genome	cDNA_match	65409	65499	100	+	.	ID=comp8866_c0_seq1|m.3760.path1;Name=comp8866_c0_seq1|m.3760;Target=comp8866_c0_seq1|m.3760 79 169;Gap=M91
scaffold_1846	merc_genome	cDNA_match	65577	65766	100	+	.	ID=comp8866_c0_seq1|m.3760.path1;Name=comp8866_c0_seq1|m.3760;Target=comp8866_c0_seq1|m.3760 170 359;Gap=M190
scaffold_1846	merc_genome	cDNA_match	65873	65963	100	+	.	ID=comp8866_c0_seq1|m.3760.path1;Name=comp8866_c0_seq1|m.3760;Target=comp8866_c0_seq1|m.3760 360 450;Gap=M91
scaffold_1846	merc_genome	cDNA_match	66053	66088	100	+	.	ID=comp8866_c0_seq1|m.3760.path1;Name=comp8866_c0_seq1|m.3760;Target=comp8866_c0_seq1|m.3760 451 486;Gap=M36
scaffold_1846	merc_genome	cDNA_match	66218	66316	100	+	.	ID=comp8866_c0_seq1|m.3760.path1;Name=comp8866_c0_seq1|m.3760;Target=comp8866_c0_seq1|m.3760 487 585;Gap=M99
scaffold_1846	merc_genome	cDNA_match	66415	66545	100	+	.	ID=comp8866_c0_seq1|m.3760.path1;Name=comp8866_c0_seq1|m.3760;Target=comp8866_c0_seq1|m.3760 586 716;Gap=M131
scaffold_1846	merc_genome	cDNA_match	66659	66707	100	+	.	ID=comp8866_c0_seq1|m.3760.path1;Name=comp8866_c0_seq1|m.3760;Target=comp8866_c0_seq1|m.3760 717 765;Gap=M49
scaffold_1846	merc_genome	cDNA_match	66802	66891	100	+	.	ID=comp8866_c0_seq1|m.3760.path1;Name=comp8866_c0_seq1|m.3760;Target=comp8866_c0_seq1|m.3760 766 855;Gap=M90
###
scaffold_1846	merc_genome	cDNA_match	66415	66547	100	-	.	ID=comp8866_c0_seq1|m.3761.path1;Name=comp8866_c0_seq1|m.3761;Target=comp8866_c0_seq1|m.3761 5 137;Gap=M133
scaffold_1846	merc_genome	cDNA_match	66218	66316	100	-	.	ID=comp8866_c0_seq1|m.3761.path1;Name=comp8866_c0_seq1|m.3761;Target=comp8866_c0_seq1|m.3761 138 236;Gap=M99
scaffold_1846	merc_genome	cDNA_match	66053	66088	100	-	.	ID=comp8866_c0_seq1|m.3761.path1;Name=comp8866_c0_seq1|m.3761;Target=comp8866_c0_seq1|m.3761 237 272;Gap=M36
scaffold_1846	merc_genome	cDNA_match	65891	65963	100	-	.	ID=comp8866_c0_seq1|m.3761.path1;Name=comp8866_c0_seq1|m.3761;Target=comp8866_c0_seq1|m.3761 273 345;Gap=M73
###
scaffold24297_1_size3262	merc_genome	cDNA_match	728	1744	100	-	.	ID=comp8867_c0_seq1|m.3762.path1;Name=comp8867_c0_seq1|m.3762;Target=comp8867_c0_seq1|m.3762 1 1017;Gap=M1017
###
scaffold105239_1_size738	merc_genome	cDNA_match	354	368	100	-	.	ID=comp8868_c0_seq1|m.3763.path1;Name=comp8868_c0_seq1|m.3763;Target=comp8868_c0_seq1|m.3763 1 15;Gap=M15
scaffold105239_1_size738	merc_genome	cDNA_match	100	209	100	-	.	ID=comp8868_c0_seq1|m.3763.path1;Name=comp8868_c0_seq1|m.3763;Target=comp8868_c0_seq1|m.3763 16 125;Gap=M110
###
scaffold_3210	merc_genome	cDNA_match	4792	4849	100	+	.	ID=comp8868_c0_seq1|m.3763.path2;Name=comp8868_c0_seq1|m.3763;Target=comp8868_c0_seq1|m.3763 126 183;Gap=M58
scaffold_3210	merc_genome	cDNA_match	5461	5703	99	+	.	ID=comp8868_c0_seq1|m.3763.path2;Name=comp8868_c0_seq1|m.3763;Target=comp8868_c0_seq1|m.3763 184 426;Gap=M243
###
scaffold105239_1_size738	merc_genome	cDNA_match	42	209	100	+	.	ID=comp8868_c0_seq1|m.3764.path1;Name=comp8868_c0_seq1|m.3764;Target=comp8868_c0_seq1|m.3764 57 224;Gap=M168
scaffold105239_1_size738	merc_genome	cDNA_match	354	444	98	+	.	ID=comp8868_c0_seq1|m.3764.path1;Name=comp8868_c0_seq1|m.3764;Target=comp8868_c0_seq1|m.3764 225 315;Gap=M91
###
scaffold_4148	merc_genome	cDNA_match	9614	9700	100	+	.	ID=comp8869_c0_seq1|m.3765.path1;Name=comp8869_c0_seq1|m.3765;Target=comp8869_c0_seq1|m.3765 1 87;Gap=M87
scaffold_4148	merc_genome	cDNA_match	9702	9870	99	+	.	ID=comp8869_c0_seq1|m.3765.path1;Name=comp8869_c0_seq1|m.3765;Target=comp8869_c0_seq1|m.3765 153 321;Gap=M169
###
scaffold31721_1_size2357	merc_genome	cDNA_match	1992	2075	97	-	.	ID=comp8870_c0_seq1|m.3766.path1;Name=comp8870_c0_seq1|m.3766;Target=comp8870_c0_seq1|m.3766 1 82;Gap=M82 D2
scaffold31721_1_size2357	merc_genome	cDNA_match	1674	1935	100	-	.	ID=comp8870_c0_seq1|m.3766.path1;Name=comp8870_c0_seq1|m.3766;Target=comp8870_c0_seq1|m.3766 83 344;Gap=M262
scaffold31721_1_size2357	merc_genome	cDNA_match	980	1457	100	-	.	ID=comp8870_c0_seq1|m.3766.path1;Name=comp8870_c0_seq1|m.3766;Target=comp8870_c0_seq1|m.3766 345 822;Gap=M478
###
scaffold_54	merc_genome	cDNA_match	12818	13456	100	-	.	ID=comp8871_c0_seq1|m.3767.path1;Name=comp8871_c0_seq1|m.3767;Target=comp8871_c0_seq1|m.3767 1 639;Gap=M639
scaffold_54	merc_genome	cDNA_match	12525	12735	100	-	.	ID=comp8871_c0_seq1|m.3767.path1;Name=comp8871_c0_seq1|m.3767;Target=comp8871_c0_seq1|m.3767 640 850;Gap=M211
scaffold_54	merc_genome	cDNA_match	12121	12415	99	-	.	ID=comp8871_c0_seq1|m.3767.path1;Name=comp8871_c0_seq1|m.3767;Target=comp8871_c0_seq1|m.3767 851 1145;Gap=M295
scaffold_54	merc_genome	cDNA_match	11567	11956	100	-	.	ID=comp8871_c0_seq1|m.3767.path1;Name=comp8871_c0_seq1|m.3767;Target=comp8871_c0_seq1|m.3767 1146 1535;Gap=M390
scaffold_54	merc_genome	cDNA_match	11301	11378	100	-	.	ID=comp8871_c0_seq1|m.3767.path1;Name=comp8871_c0_seq1|m.3767;Target=comp8871_c0_seq1|m.3767 1536 1613;Gap=M78
scaffold_54	merc_genome	cDNA_match	10787	11018	100	-	.	ID=comp8871_c0_seq1|m.3767.path1;Name=comp8871_c0_seq1|m.3767;Target=comp8871_c0_seq1|m.3767 1614 1845;Gap=M232
###
scaffold_728	merc_genome	cDNA_match	20311	20463	99	-	.	ID=comp8872_c0_seq1|m.3768.path1;Name=comp8872_c0_seq1|m.3768;Target=comp8872_c0_seq1|m.3768 1 153;Gap=M153
scaffold_728	merc_genome	cDNA_match	20036	20078	100	-	.	ID=comp8872_c0_seq1|m.3768.path1;Name=comp8872_c0_seq1|m.3768;Target=comp8872_c0_seq1|m.3768 154 196;Gap=M43
scaffold_728	merc_genome	cDNA_match	19805	19880	100	-	.	ID=comp8872_c0_seq1|m.3768.path1;Name=comp8872_c0_seq1|m.3768;Target=comp8872_c0_seq1|m.3768 197 272;Gap=M76
scaffold_728	merc_genome	cDNA_match	7690	7749	100	-	.	ID=comp8872_c0_seq1|m.3768.path1;Name=comp8872_c0_seq1|m.3768;Target=comp8872_c0_seq1|m.3768 273 332;Gap=M60
scaffold_728	merc_genome	cDNA_match	7487	7537	100	-	.	ID=comp8872_c0_seq1|m.3768.path1;Name=comp8872_c0_seq1|m.3768;Target=comp8872_c0_seq1|m.3768 333 383;Gap=M51
scaffold_728	merc_genome	cDNA_match	7135	7189	100	-	.	ID=comp8872_c0_seq1|m.3768.path1;Name=comp8872_c0_seq1|m.3768;Target=comp8872_c0_seq1|m.3768 384 438;Gap=M55
scaffold_728	merc_genome	cDNA_match	6956	7026	100	-	.	ID=comp8872_c0_seq1|m.3768.path1;Name=comp8872_c0_seq1|m.3768;Target=comp8872_c0_seq1|m.3768 439 509;Gap=M71
scaffold_728	merc_genome	cDNA_match	6813	6864	100	-	.	ID=comp8872_c0_seq1|m.3768.path1;Name=comp8872_c0_seq1|m.3768;Target=comp8872_c0_seq1|m.3768 510 561;Gap=M52
scaffold_728	merc_genome	cDNA_match	6304	6381	100	-	.	ID=comp8872_c0_seq1|m.3768.path1;Name=comp8872_c0_seq1|m.3768;Target=comp8872_c0_seq1|m.3768 562 639;Gap=M78
scaffold_728	merc_genome	cDNA_match	5913	6002	100	-	.	ID=comp8872_c0_seq1|m.3768.path1;Name=comp8872_c0_seq1|m.3768;Target=comp8872_c0_seq1|m.3768 640 729;Gap=M90
scaffold_728	merc_genome	cDNA_match	5701	5814	100	-	.	ID=comp8872_c0_seq1|m.3768.path1;Name=comp8872_c0_seq1|m.3768;Target=comp8872_c0_seq1|m.3768 730 843;Gap=M114
scaffold_728	merc_genome	cDNA_match	5339	5407	100	-	.	ID=comp8872_c0_seq1|m.3768.path1;Name=comp8872_c0_seq1|m.3768;Target=comp8872_c0_seq1|m.3768 844 912;Gap=M69
scaffold_728	merc_genome	cDNA_match	5092	5148	100	-	.	ID=comp8872_c0_seq1|m.3768.path1;Name=comp8872_c0_seq1|m.3768;Target=comp8872_c0_seq1|m.3768 913 969;Gap=M57
###
scaffold9907_1_size9538	merc_genome	cDNA_match	479	1578	96	-	.	ID=comp8873_c0_seq1|m.3769.path1;Name=comp8873_c0_seq1|m.3769;Target=comp8873_c0_seq1|m.3769 1 1122;Gap=M142 I4 M480 I18 M478
###
scaffold5811_1_size14776	merc_genome	cDNA_match	700	822	100	+	.	ID=comp8877_c0_seq1|m.3770.path1;Name=comp8877_c0_seq1|m.3770;Target=comp8877_c0_seq1|m.3770 1 123;Gap=M123
scaffold5811_1_size14776	merc_genome	cDNA_match	914	979	100	+	.	ID=comp8877_c0_seq1|m.3770.path1;Name=comp8877_c0_seq1|m.3770;Target=comp8877_c0_seq1|m.3770 124 189;Gap=M66
scaffold5811_1_size14776	merc_genome	cDNA_match	1088	1154	100	+	.	ID=comp8877_c0_seq1|m.3770.path1;Name=comp8877_c0_seq1|m.3770;Target=comp8877_c0_seq1|m.3770 190 256;Gap=M67
scaffold5811_1_size14776	merc_genome	cDNA_match	1250	1350	100	+	.	ID=comp8877_c0_seq1|m.3770.path1;Name=comp8877_c0_seq1|m.3770;Target=comp8877_c0_seq1|m.3770 257 357;Gap=M101
scaffold5811_1_size14776	merc_genome	cDNA_match	2993	3037	100	+	.	ID=comp8877_c0_seq1|m.3770.path1;Name=comp8877_c0_seq1|m.3770;Target=comp8877_c0_seq1|m.3770 358 402;Gap=M45
scaffold5811_1_size14776	merc_genome	cDNA_match	3123	3443	100	+	.	ID=comp8877_c0_seq1|m.3770.path1;Name=comp8877_c0_seq1|m.3770;Target=comp8877_c0_seq1|m.3770 403 723;Gap=M321
scaffold5811_1_size14776	merc_genome	cDNA_match	3501	3603	100	+	.	ID=comp8877_c0_seq1|m.3770.path1;Name=comp8877_c0_seq1|m.3770;Target=comp8877_c0_seq1|m.3770 724 826;Gap=M103
scaffold5811_1_size14776	merc_genome	cDNA_match	3998	4080	100	+	.	ID=comp8877_c0_seq1|m.3770.path1;Name=comp8877_c0_seq1|m.3770;Target=comp8877_c0_seq1|m.3770 827 909;Gap=M83
###
scaffold56942_1_size1331	merc_genome	cDNA_match	20	367	100	+	.	ID=comp8880_c0_seq1|m.3771.path1;Name=comp8880_c0_seq1|m.3771;Target=comp8880_c0_seq1|m.3771 1 348;Gap=M348
###
scaffold_3156	merc_genome	cDNA_match	456	869	95	+	.	ID=comp8880_c0_seq1|m.3771.path2;Name=comp8880_c0_seq1|m.3771;Target=comp8880_c0_seq1|m.3771 349 782;Gap=M101 I20 M313
scaffold_3156	merc_genome	cDNA_match	2288	2382	100	+	.	ID=comp8880_c0_seq1|m.3771.path2;Name=comp8880_c0_seq1|m.3771;Target=comp8880_c0_seq1|m.3771 783 877;Gap=M95
scaffold_3156	merc_genome	cDNA_match	2765	2920	95	+	.	ID=comp8880_c0_seq1|m.3771.path2;Name=comp8880_c0_seq1|m.3771;Target=comp8880_c0_seq1|m.3771 878 1041;Gap=M102 I8 M54
###
scaffold7875_1_size11701	merc_genome	cDNA_match	10991	11476	99	+	.	ID=comp8881_c0_seq1|m.3772.path1;Name=comp8881_c0_seq1|m.3772;Target=comp8881_c0_seq1|m.3772 1 486;Gap=M486
###
scaffold7875_1_size11701	merc_genome	cDNA_match	11203	11583	99	-	.	ID=comp8881_c0_seq1|m.3773.path1;Name=comp8881_c0_seq1|m.3773;Target=comp8881_c0_seq1|m.3773 1 381;Gap=M381
###
scaffold3724_1_size20064	merc_genome	cDNA_match	9005	9334	98	+	.	ID=comp8882_c0_seq1|m.3774.path1;Name=comp8882_c0_seq1|m.3774;Target=comp8882_c0_seq1|m.3774 1 330;Gap=M330
###
scaffold_1994	merc_genome	cDNA_match	672	897	100	+	.	ID=comp8883_c0_seq1|m.3775.path1;Name=comp8883_c0_seq1|m.3775;Target=comp8883_c0_seq1|m.3775 1 226;Gap=M226
scaffold_1994	merc_genome	cDNA_match	1707	1906	100	+	.	ID=comp8883_c0_seq1|m.3775.path1;Name=comp8883_c0_seq1|m.3775;Target=comp8883_c0_seq1|m.3775 227 426;Gap=M200
scaffold_1994	merc_genome	cDNA_match	2063	2202	100	+	.	ID=comp8883_c0_seq1|m.3775.path1;Name=comp8883_c0_seq1|m.3775;Target=comp8883_c0_seq1|m.3775 427 566;Gap=M140
scaffold_1994	merc_genome	cDNA_match	2302	2383	100	+	.	ID=comp8883_c0_seq1|m.3775.path1;Name=comp8883_c0_seq1|m.3775;Target=comp8883_c0_seq1|m.3775 567 648;Gap=M82
scaffold_1994	merc_genome	cDNA_match	3041	3168	100	+	.	ID=comp8883_c0_seq1|m.3775.path1;Name=comp8883_c0_seq1|m.3775;Target=comp8883_c0_seq1|m.3775 649 776;Gap=M128
scaffold_1994	merc_genome	cDNA_match	5588	5627	100	+	.	ID=comp8883_c0_seq1|m.3775.path1;Name=comp8883_c0_seq1|m.3775;Target=comp8883_c0_seq1|m.3775 777 816;Gap=M40
###
scaffold2201_1_size27484	merc_genome	cDNA_match	22140	22670	100	+	.	ID=comp8886_c0_seq1|m.3776.path1;Name=comp8886_c0_seq1|m.3776;Target=comp8886_c0_seq1|m.3776 1 531;Gap=M531
###
scaffold_41	merc_genome	cDNA_match	4226	4550	100	+	.	ID=comp8887_c0_seq1|m.3777.path1;Name=comp8887_c0_seq1|m.3777;Target=comp8887_c0_seq1|m.3777 1 325;Gap=M325
scaffold_41	merc_genome	cDNA_match	5337	5471	100	+	.	ID=comp8887_c0_seq1|m.3777.path1;Name=comp8887_c0_seq1|m.3777;Target=comp8887_c0_seq1|m.3777 326 460;Gap=M135
scaffold_41	merc_genome	cDNA_match	5740	5818	100	+	.	ID=comp8887_c0_seq1|m.3777.path1;Name=comp8887_c0_seq1|m.3777;Target=comp8887_c0_seq1|m.3777 461 539;Gap=M79
scaffold_41	merc_genome	cDNA_match	6038	6132	100	+	.	ID=comp8887_c0_seq1|m.3777.path1;Name=comp8887_c0_seq1|m.3777;Target=comp8887_c0_seq1|m.3777 540 634;Gap=M95
scaffold_41	merc_genome	cDNA_match	6374	6541	100	+	.	ID=comp8887_c0_seq1|m.3777.path1;Name=comp8887_c0_seq1|m.3777;Target=comp8887_c0_seq1|m.3777 635 802;Gap=M168
scaffold_41	merc_genome	cDNA_match	6632	6792	100	+	.	ID=comp8887_c0_seq1|m.3777.path1;Name=comp8887_c0_seq1|m.3777;Target=comp8887_c0_seq1|m.3777 803 963;Gap=M161
###
scaffold8842_1_size10714	merc_genome	cDNA_match	3346	3771	99	-	.	ID=comp8889_c0_seq1|m.3778.path1;Name=comp8889_c0_seq1|m.3778;Target=comp8889_c0_seq1|m.3778 1 426;Gap=M426
scaffold8842_1_size10714	merc_genome	cDNA_match	3096	3256	100	-	.	ID=comp8889_c0_seq1|m.3778.path1;Name=comp8889_c0_seq1|m.3778;Target=comp8889_c0_seq1|m.3778 427 587;Gap=M161
scaffold8842_1_size10714	merc_genome	cDNA_match	2148	2208	100	-	.	ID=comp8889_c0_seq1|m.3778.path1;Name=comp8889_c0_seq1|m.3778;Target=comp8889_c0_seq1|m.3778 588 648;Gap=M61
scaffold8842_1_size10714	merc_genome	cDNA_match	1133	1198	100	-	.	ID=comp8889_c0_seq1|m.3778.path1;Name=comp8889_c0_seq1|m.3778;Target=comp8889_c0_seq1|m.3778 649 714;Gap=M66
scaffold8842_1_size10714	merc_genome	cDNA_match	747	832	100	-	.	ID=comp8889_c0_seq1|m.3778.path1;Name=comp8889_c0_seq1|m.3778;Target=comp8889_c0_seq1|m.3778 715 800;Gap=M86
scaffold8842_1_size10714	merc_genome	cDNA_match	286	349	100	-	.	ID=comp8889_c0_seq1|m.3778.path1;Name=comp8889_c0_seq1|m.3778;Target=comp8889_c0_seq1|m.3778 801 864;Gap=M64
###
scaffold8842_1_size10714	merc_genome	cDNA_match	9140	9352	100	-	.	ID=comp8889_c0_seq1|m.3778.path2;Name=comp8889_c0_seq1|m.3778;Target=comp8889_c0_seq1|m.3778 865 1077;Gap=M213
scaffold8842_1_size10714	merc_genome	cDNA_match	8484	8549	100	-	.	ID=comp8889_c0_seq1|m.3778.path2;Name=comp8889_c0_seq1|m.3778;Target=comp8889_c0_seq1|m.3778 1078 1143;Gap=M66
scaffold8842_1_size10714	merc_genome	cDNA_match	7938	8017	98	-	.	ID=comp8889_c0_seq1|m.3778.path2;Name=comp8889_c0_seq1|m.3778;Target=comp8889_c0_seq1|m.3778 1144 1223;Gap=M80
scaffold8842_1_size10714	merc_genome	cDNA_match	7727	7844	100	-	.	ID=comp8889_c0_seq1|m.3778.path2;Name=comp8889_c0_seq1|m.3778;Target=comp8889_c0_seq1|m.3778 1224 1341;Gap=M118
###
scaffold8842_1_size10714	merc_genome	cDNA_match	3461	3769	99	+	.	ID=comp8889_c0_seq1|m.3779.path1;Name=comp8889_c0_seq1|m.3779;Target=comp8889_c0_seq1|m.3779 1 309;Gap=M309
###
scaffold_1642	merc_genome	cDNA_match	15154	16161	99	-	.	ID=comp8893_c0_seq1|m.3780.path1;Name=comp8893_c0_seq1|m.3780;Target=comp8893_c0_seq1|m.3780 1 1008;Gap=M1008
###
scaffold_129	merc_genome	cDNA_match	14025	14297	100	-	.	ID=comp8895_c0_seq1|m.3781.path1;Name=comp8895_c0_seq1|m.3781;Target=comp8895_c0_seq1|m.3781 1 273;Gap=M273
scaffold_129	merc_genome	cDNA_match	13577	13735	94	-	.	ID=comp8895_c0_seq1|m.3781.path1;Name=comp8895_c0_seq1|m.3781;Target=comp8895_c0_seq1|m.3781 274 442;Gap=M45 I10 M114
scaffold_129	merc_genome	cDNA_match	13325	13485	100	-	.	ID=comp8895_c0_seq1|m.3781.path1;Name=comp8895_c0_seq1|m.3781;Target=comp8895_c0_seq1|m.3781 443 603;Gap=M161
scaffold_129	merc_genome	cDNA_match	13151	13230	100	-	.	ID=comp8895_c0_seq1|m.3781.path1;Name=comp8895_c0_seq1|m.3781;Target=comp8895_c0_seq1|m.3781 604 683;Gap=M80
scaffold_129	merc_genome	cDNA_match	12614	12719	100	-	.	ID=comp8895_c0_seq1|m.3781.path1;Name=comp8895_c0_seq1|m.3781;Target=comp8895_c0_seq1|m.3781 684 789;Gap=M106
scaffold_129	merc_genome	cDNA_match	11707	11883	100	-	.	ID=comp8895_c0_seq1|m.3781.path1;Name=comp8895_c0_seq1|m.3781;Target=comp8895_c0_seq1|m.3781 790 966;Gap=M177
scaffold_129	merc_genome	cDNA_match	8762	11628	100	-	.	ID=comp8895_c0_seq1|m.3781.path1;Name=comp8895_c0_seq1|m.3781;Target=comp8895_c0_seq1|m.3781 967 3833;Gap=M2867
scaffold_129	merc_genome	cDNA_match	8222	8501	100	-	.	ID=comp8895_c0_seq1|m.3781.path1;Name=comp8895_c0_seq1|m.3781;Target=comp8895_c0_seq1|m.3781 3834 4113;Gap=M280
scaffold_129	merc_genome	cDNA_match	7560	7807	100	-	.	ID=comp8895_c0_seq1|m.3781.path1;Name=comp8895_c0_seq1|m.3781;Target=comp8895_c0_seq1|m.3781 4114 4361;Gap=M248
scaffold_129	merc_genome	cDNA_match	7375	7474	100	-	.	ID=comp8895_c0_seq1|m.3781.path1;Name=comp8895_c0_seq1|m.3781;Target=comp8895_c0_seq1|m.3781 4362 4461;Gap=M100
scaffold_129	merc_genome	cDNA_match	6635	6811	100	-	.	ID=comp8895_c0_seq1|m.3781.path1;Name=comp8895_c0_seq1|m.3781;Target=comp8895_c0_seq1|m.3781 4462 4638;Gap=M177
###
scaffold_129	merc_genome	cDNA_match	11602	11628	100	+	.	ID=comp8895_c0_seq1|m.3782.path1;Name=comp8895_c0_seq1|m.3782;Target=comp8895_c0_seq1|m.3782 1 27;Gap=M27
scaffold_129	merc_genome	cDNA_match	11707	11883	100	+	.	ID=comp8895_c0_seq1|m.3782.path1;Name=comp8895_c0_seq1|m.3782;Target=comp8895_c0_seq1|m.3782 28 204;Gap=M177
scaffold_129	merc_genome	cDNA_match	12614	12719	100	+	.	ID=comp8895_c0_seq1|m.3782.path1;Name=comp8895_c0_seq1|m.3782;Target=comp8895_c0_seq1|m.3782 205 310;Gap=M106
scaffold_129	merc_genome	cDNA_match	13151	13182	100	+	.	ID=comp8895_c0_seq1|m.3782.path1;Name=comp8895_c0_seq1|m.3782;Target=comp8895_c0_seq1|m.3782 311 342;Gap=M32
###
scaffold2652_1_size24719	merc_genome	cDNA_match	18282	18511	94	-	.	ID=comp8896_c0_seq1|m.3783.path1;Name=comp8896_c0_seq1|m.3783;Target=comp8896_c0_seq1|m.3783 1 231;Gap=M147 D5 M8 I6 M70
scaffold2652_1_size24719	merc_genome	cDNA_match	18109	18183	100	-	.	ID=comp8896_c0_seq1|m.3783.path1;Name=comp8896_c0_seq1|m.3783;Target=comp8896_c0_seq1|m.3783 232 306;Gap=M75
scaffold2652_1_size24719	merc_genome	cDNA_match	17823	17934	100	-	.	ID=comp8896_c0_seq1|m.3783.path1;Name=comp8896_c0_seq1|m.3783;Target=comp8896_c0_seq1|m.3783 307 418;Gap=M112
scaffold2652_1_size24719	merc_genome	cDNA_match	17561	17627	100	-	.	ID=comp8896_c0_seq1|m.3783.path1;Name=comp8896_c0_seq1|m.3783;Target=comp8896_c0_seq1|m.3783 419 485;Gap=M67
scaffold2652_1_size24719	merc_genome	cDNA_match	16710	16799	100	-	.	ID=comp8896_c0_seq1|m.3783.path1;Name=comp8896_c0_seq1|m.3783;Target=comp8896_c0_seq1|m.3783 486 575;Gap=M90
scaffold2652_1_size24719	merc_genome	cDNA_match	16439	16619	100	-	.	ID=comp8896_c0_seq1|m.3783.path1;Name=comp8896_c0_seq1|m.3783;Target=comp8896_c0_seq1|m.3783 576 756;Gap=M181
scaffold2652_1_size24719	merc_genome	cDNA_match	16238	16366	100	-	.	ID=comp8896_c0_seq1|m.3783.path1;Name=comp8896_c0_seq1|m.3783;Target=comp8896_c0_seq1|m.3783 757 885;Gap=M129
scaffold2652_1_size24719	merc_genome	cDNA_match	15989	16122	100	-	.	ID=comp8896_c0_seq1|m.3783.path1;Name=comp8896_c0_seq1|m.3783;Target=comp8896_c0_seq1|m.3783 886 1019;Gap=M134
scaffold2652_1_size24719	merc_genome	cDNA_match	15692	15905	100	-	.	ID=comp8896_c0_seq1|m.3783.path1;Name=comp8896_c0_seq1|m.3783;Target=comp8896_c0_seq1|m.3783 1020 1233;Gap=M214
scaffold2652_1_size24719	merc_genome	cDNA_match	15197	15381	100	-	.	ID=comp8896_c0_seq1|m.3783.path1;Name=comp8896_c0_seq1|m.3783;Target=comp8896_c0_seq1|m.3783 1234 1418;Gap=M185
scaffold2652_1_size24719	merc_genome	cDNA_match	15011	15106	100	-	.	ID=comp8896_c0_seq1|m.3783.path1;Name=comp8896_c0_seq1|m.3783;Target=comp8896_c0_seq1|m.3783 1419 1514;Gap=M96
scaffold2652_1_size24719	merc_genome	cDNA_match	13720	13873	100	-	.	ID=comp8896_c0_seq1|m.3783.path1;Name=comp8896_c0_seq1|m.3783;Target=comp8896_c0_seq1|m.3783 1515 1668;Gap=M154
###
scaffold44093_1_size1692	merc_genome	cDNA_match	910	1099	100	-	.	ID=comp8897_c0_seq1|m.3784.path1;Name=comp8897_c0_seq1|m.3784;Target=comp8897_c0_seq1|m.3784 1 190;Gap=M190
scaffold44093_1_size1692	merc_genome	cDNA_match	568	789	100	-	.	ID=comp8897_c0_seq1|m.3784.path1;Name=comp8897_c0_seq1|m.3784;Target=comp8897_c0_seq1|m.3784 191 412;Gap=M222
scaffold44093_1_size1692	merc_genome	cDNA_match	377	504	100	-	.	ID=comp8897_c0_seq1|m.3784.path1;Name=comp8897_c0_seq1|m.3784;Target=comp8897_c0_seq1|m.3784 413 540;Gap=M128
###
scaffold211_1_size73921	merc_genome	cDNA_match	14890	14919	100	+	.	ID=comp8903_c0_seq1|m.3785.path1;Name=comp8903_c0_seq1|m.3785;Target=comp8903_c0_seq1|m.3785 1 30;Gap=M30
scaffold211_1_size73921	merc_genome	cDNA_match	15038	15130	98	+	.	ID=comp8903_c0_seq1|m.3785.path1;Name=comp8903_c0_seq1|m.3785;Target=comp8903_c0_seq1|m.3785 31 123;Gap=M93
scaffold211_1_size73921	merc_genome	cDNA_match	15218	15337	67	+	.	ID=comp8903_c0_seq1|m.3785.path1;Name=comp8903_c0_seq1|m.3785;Target=comp8903_c0_seq1|m.3785 124 204;Gap=M57 D39 M24
scaffold211_1_size73921	merc_genome	cDNA_match	15480	15564	100	+	.	ID=comp8903_c0_seq1|m.3785.path1;Name=comp8903_c0_seq1|m.3785;Target=comp8903_c0_seq1|m.3785 205 289;Gap=M85
scaffold211_1_size73921	merc_genome	cDNA_match	15674	15720	100	+	.	ID=comp8903_c0_seq1|m.3785.path1;Name=comp8903_c0_seq1|m.3785;Target=comp8903_c0_seq1|m.3785 290 336;Gap=M47
scaffold211_1_size73921	merc_genome	cDNA_match	15783	15809	100	+	.	ID=comp8903_c0_seq1|m.3785.path1;Name=comp8903_c0_seq1|m.3785;Target=comp8903_c0_seq1|m.3785 370 396;Gap=M27
scaffold211_1_size73921	merc_genome	cDNA_match	15916	15975	95	+	.	ID=comp8903_c0_seq1|m.3785.path1;Name=comp8903_c0_seq1|m.3785;Target=comp8903_c0_seq1|m.3785 397 456;Gap=M60
scaffold211_1_size73921	merc_genome	cDNA_match	16069	16122	100	+	.	ID=comp8903_c0_seq1|m.3785.path1;Name=comp8903_c0_seq1|m.3785;Target=comp8903_c0_seq1|m.3785 457 510;Gap=M54
scaffold211_1_size73921	merc_genome	cDNA_match	16207	16266	100	+	.	ID=comp8903_c0_seq1|m.3785.path1;Name=comp8903_c0_seq1|m.3785;Target=comp8903_c0_seq1|m.3785 511 570;Gap=M60
scaffold211_1_size73921	merc_genome	cDNA_match	16695	16809	99	+	.	ID=comp8903_c0_seq1|m.3785.path1;Name=comp8903_c0_seq1|m.3785;Target=comp8903_c0_seq1|m.3785 571 685;Gap=M115
scaffold211_1_size73921	merc_genome	cDNA_match	16951	17066	100	+	.	ID=comp8903_c0_seq1|m.3785.path1;Name=comp8903_c0_seq1|m.3785;Target=comp8903_c0_seq1|m.3785 686 801;Gap=M116
###
scaffold98493_1_size791	merc_genome	cDNA_match	48	509	98	-	.	ID=comp8904_c0_seq1|m.3786.path1;Name=comp8904_c0_seq1|m.3786;Target=comp8904_c0_seq1|m.3786 4 465;Gap=M462
###
scaffold4711_1_size17146	merc_genome	cDNA_match	449	910	98	+	.	ID=comp8904_c0_seq1|m.3786.path2;Name=comp8904_c0_seq1|m.3786;Target=comp8904_c0_seq1|m.3786 1 462;Gap=M462
###
scaffold131833_1_size578	merc_genome	cDNA_match	313	559	100	+	.	ID=comp8908_c0_seq1|m.3787.path1;Name=comp8908_c0_seq1|m.3787;Target=comp8908_c0_seq1|m.3787 1 247;Gap=M247
###
scaffold285326_1_size189	merc_genome	cDNA_match	19	83	100	+	.	ID=comp8908_c0_seq1|m.3787.path2;Name=comp8908_c0_seq1|m.3787;Target=comp8908_c0_seq1|m.3787 248 312;Gap=M65
###
scaffold82497_1_size939	merc_genome	cDNA_match	565	934	93	+	.	ID=comp8910_c0_seq1|m.3788.path1;Name=comp8910_c0_seq1|m.3788;Target=comp8910_c0_seq1|m.3788 1 396;Gap=M237 I26 M133
###
scaffold87_1_size977930	merc_genome	cDNA_match	96819	96885	100	-	.	ID=comp8912_c0_seq1|m.3789.path1;Name=comp8912_c0_seq1|m.3789;Target=comp8912_c0_seq1|m.3789 1 67;Gap=M67
scaffold87_1_size977930	merc_genome	cDNA_match	96589	96737	100	-	.	ID=comp8912_c0_seq1|m.3789.path1;Name=comp8912_c0_seq1|m.3789;Target=comp8912_c0_seq1|m.3789 68 216;Gap=M149
scaffold87_1_size977930	merc_genome	cDNA_match	94852	94953	100	-	.	ID=comp8912_c0_seq1|m.3789.path1;Name=comp8912_c0_seq1|m.3789;Target=comp8912_c0_seq1|m.3789 217 318;Gap=M102
scaffold87_1_size977930	merc_genome	cDNA_match	94573	94773	100	-	.	ID=comp8912_c0_seq1|m.3789.path1;Name=comp8912_c0_seq1|m.3789;Target=comp8912_c0_seq1|m.3789 319 519;Gap=M201
scaffold87_1_size977930	merc_genome	cDNA_match	94137	94199	100	-	.	ID=comp8912_c0_seq1|m.3789.path1;Name=comp8912_c0_seq1|m.3789;Target=comp8912_c0_seq1|m.3789 520 582;Gap=M63
scaffold87_1_size977930	merc_genome	cDNA_match	93754	93909	100	-	.	ID=comp8912_c0_seq1|m.3789.path1;Name=comp8912_c0_seq1|m.3789;Target=comp8912_c0_seq1|m.3789 583 738;Gap=M156
scaffold87_1_size977930	merc_genome	cDNA_match	91833	91907	100	-	.	ID=comp8912_c0_seq1|m.3789.path1;Name=comp8912_c0_seq1|m.3789;Target=comp8912_c0_seq1|m.3789 739 813;Gap=M75
scaffold87_1_size977930	merc_genome	cDNA_match	91625	91731	98	-	.	ID=comp8912_c0_seq1|m.3789.path1;Name=comp8912_c0_seq1|m.3789;Target=comp8912_c0_seq1|m.3789 814 920;Gap=M107
###
scaffold_4076	merc_genome	cDNA_match	40240	40537	100	+	.	ID=comp8913_c0_seq1|m.3790.path1;Name=comp8913_c0_seq1|m.3790;Target=comp8913_c0_seq1|m.3790 1 298;Gap=M298
###
scaffold100471_1_size775	merc_genome	cDNA_match	442	491	100	-	.	ID=comp8913_c0_seq1|m.3790.path2;Name=comp8913_c0_seq1|m.3790;Target=comp8913_c0_seq1|m.3790 299 348;Gap=M50
###
scaffold_2493	merc_genome	cDNA_match	11514	12149	100	-	.	ID=comp8915_c0_seq1|m.3791.path1;Name=comp8915_c0_seq1|m.3791;Target=comp8915_c0_seq1|m.3791 1 636;Gap=M636
###
scaffold136895_1_size552	merc_genome	cDNA_match	87	362	100	+	.	ID=comp8915_c0_seq1|m.3791.path2;Name=comp8915_c0_seq1|m.3791;Target=comp8915_c0_seq1|m.3791 637 912;Gap=M276
###
scaffold136895_1_size552	merc_genome	cDNA_match	9	236	99	-	.	ID=comp8915_c0_seq1|m.3792.path1;Name=comp8915_c0_seq1|m.3792;Target=comp8915_c0_seq1|m.3792 1 228;Gap=M228
###
scaffold_2493	merc_genome	cDNA_match	11592	11687	100	+	.	ID=comp8915_c0_seq1|m.3792.path2;Name=comp8915_c0_seq1|m.3792;Target=comp8915_c0_seq1|m.3792 229 324;Gap=M96
###
scaffold_3037	merc_genome	cDNA_match	3173	3210	100	-	.	ID=comp8916_c0_seq1|m.3793.path1;Name=comp8916_c0_seq1|m.3793;Target=comp8916_c0_seq1|m.3793 1 38;Gap=M38
scaffold_3037	merc_genome	cDNA_match	2999	3074	100	-	.	ID=comp8916_c0_seq1|m.3793.path1;Name=comp8916_c0_seq1|m.3793;Target=comp8916_c0_seq1|m.3793 39 114;Gap=M76
scaffold_3037	merc_genome	cDNA_match	2812	2870	100	-	.	ID=comp8916_c0_seq1|m.3793.path1;Name=comp8916_c0_seq1|m.3793;Target=comp8916_c0_seq1|m.3793 115 173;Gap=M59
scaffold_3037	merc_genome	cDNA_match	2634	2699	100	-	.	ID=comp8916_c0_seq1|m.3793.path1;Name=comp8916_c0_seq1|m.3793;Target=comp8916_c0_seq1|m.3793 174 239;Gap=M66
scaffold_3037	merc_genome	cDNA_match	2264	2347	100	-	.	ID=comp8916_c0_seq1|m.3793.path1;Name=comp8916_c0_seq1|m.3793;Target=comp8916_c0_seq1|m.3793 240 323;Gap=M84
scaffold_3037	merc_genome	cDNA_match	1967	2031	100	-	.	ID=comp8916_c0_seq1|m.3793.path1;Name=comp8916_c0_seq1|m.3793;Target=comp8916_c0_seq1|m.3793 324 388;Gap=M65
scaffold_3037	merc_genome	cDNA_match	1751	1833	100	-	.	ID=comp8916_c0_seq1|m.3793.path1;Name=comp8916_c0_seq1|m.3793;Target=comp8916_c0_seq1|m.3793 389 471;Gap=M83
scaffold_3037	merc_genome	cDNA_match	1533	1673	100	-	.	ID=comp8916_c0_seq1|m.3793.path1;Name=comp8916_c0_seq1|m.3793;Target=comp8916_c0_seq1|m.3793 472 612;Gap=M141
scaffold_3037	merc_genome	cDNA_match	157	195	100	-	.	ID=comp8916_c0_seq1|m.3793.path1;Name=comp8916_c0_seq1|m.3793;Target=comp8916_c0_seq1|m.3793 613 651;Gap=M39
###
scaffold15239_1_size6527	merc_genome	cDNA_match	281	928	99	+	.	ID=comp8917_c0_seq1|m.3794.path1;Name=comp8917_c0_seq1|m.3794;Target=comp8917_c0_seq1|m.3794 1 648;Gap=M648
###
scaffold_3975	merc_genome	cDNA_match	33223	33901	94	-	.	ID=comp8917_c0_seq1|m.3794.path2;Name=comp8917_c0_seq1|m.3794;Target=comp8917_c0_seq1|m.3794 1 648;Gap=M187 D1 M10 D1 M13 D1 M20 D1 M7 D1 M8 D1 M17 D1 M36 D1 M13 D1 M13 D1 M6 D1 M33 D2 M37 D1 M15 D3 M46 D2 M15 D1 M53 D1 M9 D1 M4 D1 M5 D1 M14 D1 M22 D1 M21 D2 M13 D1 M5 D1 M10 D1 M16
###
scaffold3667_1_size20283	merc_genome	cDNA_match	8740	9165	100	+	.	ID=comp8918_c0_seq1|m.3795.path1;Name=comp8918_c0_seq1|m.3795;Target=comp8918_c0_seq1|m.3795 1 426;Gap=M426
scaffold3667_1_size20283	merc_genome	cDNA_match	11334	11573	100	+	.	ID=comp8918_c0_seq1|m.3795.path1;Name=comp8918_c0_seq1|m.3795;Target=comp8918_c0_seq1|m.3795 427 666;Gap=M240
scaffold3667_1_size20283	merc_genome	cDNA_match	12488	12566	100	+	.	ID=comp8918_c0_seq1|m.3795.path1;Name=comp8918_c0_seq1|m.3795;Target=comp8918_c0_seq1|m.3795 667 745;Gap=M79
scaffold3667_1_size20283	merc_genome	cDNA_match	14289	14563	99	+	.	ID=comp8918_c0_seq1|m.3795.path1;Name=comp8918_c0_seq1|m.3795;Target=comp8918_c0_seq1|m.3795 746 1020;Gap=M275
###
scaffold3667_1_size20283	merc_genome	cDNA_match	11334	11572	100	-	.	ID=comp8918_c0_seq1|m.3796.path1;Name=comp8918_c0_seq1|m.3796;Target=comp8918_c0_seq1|m.3796 1 239;Gap=M239
scaffold3667_1_size20283	merc_genome	cDNA_match	8736	9165	100	-	.	ID=comp8918_c0_seq1|m.3796.path1;Name=comp8918_c0_seq1|m.3796;Target=comp8918_c0_seq1|m.3796 240 669;Gap=M430
###
scaffold1582_1_size32777	merc_genome	cDNA_match	6944	7189	99	-	.	ID=comp8919_c0_seq1|m.3797.path1;Name=comp8919_c0_seq1|m.3797;Target=comp8919_c0_seq1|m.3797 1 246;Gap=M246
###
scaffold330556_1_size164	merc_genome	cDNA_match	120	164	100	+	.	ID=comp8919_c0_seq1|m.3797.path2;Name=comp8919_c0_seq1|m.3797;Target=comp8919_c0_seq1|m.3797 247 291;Gap=M45
###
scaffold254_1_size70185	merc_genome	cDNA_match	29783	30283	100	-	.	ID=comp8922_c0_seq1|m.3798.path1;Name=comp8922_c0_seq1|m.3798;Target=comp8922_c0_seq1|m.3798 1 501;Gap=M501
###
scaffold9632_1_size9862	merc_genome	cDNA_match	2922	4604	100	-	.	ID=comp8923_c0_seq1|m.3799.path1;Name=comp8923_c0_seq1|m.3799;Target=comp8923_c0_seq1|m.3799 1 1683;Gap=M1683
###
scaffold_2163	merc_genome	cDNA_match	5928	6878	99	-	.	ID=comp8924_c0_seq1|m.3800.path1;Name=comp8924_c0_seq1|m.3800;Target=comp8924_c0_seq1|m.3800 1 951;Gap=M951
###
scaffold5921_1_size14526	merc_genome	cDNA_match	4969	5179	100	+	.	ID=comp8926_c0_seq1|m.3801.path1;Name=comp8926_c0_seq1|m.3801;Target=comp8926_c0_seq1|m.3801 1 211;Gap=M211
scaffold5921_1_size14526	merc_genome	cDNA_match	5680	5860	100	+	.	ID=comp8926_c0_seq1|m.3801.path1;Name=comp8926_c0_seq1|m.3801;Target=comp8926_c0_seq1|m.3801 212 392;Gap=M181
scaffold5921_1_size14526	merc_genome	cDNA_match	5962	6103	100	+	.	ID=comp8926_c0_seq1|m.3801.path1;Name=comp8926_c0_seq1|m.3801;Target=comp8926_c0_seq1|m.3801 393 534;Gap=M142
scaffold5921_1_size14526	merc_genome	cDNA_match	6525	6594	100	+	.	ID=comp8926_c0_seq1|m.3801.path1;Name=comp8926_c0_seq1|m.3801;Target=comp8926_c0_seq1|m.3801 535 604;Gap=M70
scaffold5921_1_size14526	merc_genome	cDNA_match	6692	6861	100	+	.	ID=comp8926_c0_seq1|m.3801.path1;Name=comp8926_c0_seq1|m.3801;Target=comp8926_c0_seq1|m.3801 605 774;Gap=M170
###
scaffold_1647	merc_genome	cDNA_match	170	510	92	+	.	ID=comp8928_c0_seq1|m.3802.path1;Name=comp8928_c0_seq1|m.3802;Target=comp8928_c0_seq1|m.3802 1 367;Gap=M14 I8 M8 I18 M319
scaffold_1647	merc_genome	cDNA_match	11844	11965	100	+	.	ID=comp8928_c0_seq1|m.3802.path1;Name=comp8928_c0_seq1|m.3802;Target=comp8928_c0_seq1|m.3802 368 489;Gap=M122
scaffold_1647	merc_genome	cDNA_match	12047	12162	96	+	.	ID=comp8928_c0_seq1|m.3802.path1;Name=comp8928_c0_seq1|m.3802;Target=comp8928_c0_seq1|m.3802 490 605;Gap=M116
scaffold_1647	merc_genome	cDNA_match	12250	12517	97	+	.	ID=comp8928_c0_seq1|m.3802.path1;Name=comp8928_c0_seq1|m.3802;Target=comp8928_c0_seq1|m.3802 606 873;Gap=M268
###
scaffold_3114	merc_genome	cDNA_match	115389	115844	100	-	.	ID=comp8929_c0_seq1|m.3803.path1;Name=comp8929_c0_seq1|m.3803;Target=comp8929_c0_seq1|m.3803 1 456;Gap=M456
scaffold_3114	merc_genome	cDNA_match	93966	94062	100	-	.	ID=comp8929_c0_seq1|m.3803.path1;Name=comp8929_c0_seq1|m.3803;Target=comp8929_c0_seq1|m.3803 457 553;Gap=M97
scaffold_3114	merc_genome	cDNA_match	93527	93725	100	-	.	ID=comp8929_c0_seq1|m.3803.path1;Name=comp8929_c0_seq1|m.3803;Target=comp8929_c0_seq1|m.3803 554 752;Gap=M199
scaffold_3114	merc_genome	cDNA_match	93261	93336	100	-	.	ID=comp8929_c0_seq1|m.3803.path1;Name=comp8929_c0_seq1|m.3803;Target=comp8929_c0_seq1|m.3803 753 828;Gap=M76
scaffold_3114	merc_genome	cDNA_match	93063	93188	100	-	.	ID=comp8929_c0_seq1|m.3803.path1;Name=comp8929_c0_seq1|m.3803;Target=comp8929_c0_seq1|m.3803 829 954;Gap=M126
scaffold_3114	merc_genome	cDNA_match	92593	92988	100	-	.	ID=comp8929_c0_seq1|m.3803.path1;Name=comp8929_c0_seq1|m.3803;Target=comp8929_c0_seq1|m.3803 955 1350;Gap=M396
###
scaffold2511_1_size25525	merc_genome	cDNA_match	5388	5471	98	+	.	ID=comp8931_c0_seq1|m.3804.path1;Name=comp8931_c0_seq1|m.3804;Target=comp8931_c0_seq1|m.3804 1 84;Gap=M84
scaffold2511_1_size25525	merc_genome	cDNA_match	5560	5697	100	+	.	ID=comp8931_c0_seq1|m.3804.path1;Name=comp8931_c0_seq1|m.3804;Target=comp8931_c0_seq1|m.3804 85 222;Gap=M138
scaffold2511_1_size25525	merc_genome	cDNA_match	5769	5894	100	+	.	ID=comp8931_c0_seq1|m.3804.path1;Name=comp8931_c0_seq1|m.3804;Target=comp8931_c0_seq1|m.3804 223 348;Gap=M126
###
scaffold64505_1_size1182	merc_genome	cDNA_match	708	1117	98	-	.	ID=comp8932_c0_seq1|m.3805.path1;Name=comp8932_c0_seq1|m.3805;Target=comp8932_c0_seq1|m.3805 3 412;Gap=M410
###
scaffold_2615	merc_genome	cDNA_match	6322	6448	98	-	.	ID=comp8934_c0_seq1|m.3806.path1;Name=comp8934_c0_seq1|m.3806;Target=comp8934_c0_seq1|m.3806 1 127;Gap=M127
scaffold_2615	merc_genome	cDNA_match	5079	5296	100	-	.	ID=comp8934_c0_seq1|m.3806.path1;Name=comp8934_c0_seq1|m.3806;Target=comp8934_c0_seq1|m.3806 128 345;Gap=M218
scaffold_2615	merc_genome	cDNA_match	3996	4445	100	-	.	ID=comp8934_c0_seq1|m.3806.path1;Name=comp8934_c0_seq1|m.3806;Target=comp8934_c0_seq1|m.3806 346 795;Gap=M450
###
scaffold18590_1_size5559	merc_genome	cDNA_match	599	762	100	+	.	ID=comp8935_c0_seq1|m.3807.path1;Name=comp8935_c0_seq1|m.3807;Target=comp8935_c0_seq1|m.3807 1 164;Gap=M164
scaffold18590_1_size5559	merc_genome	cDNA_match	1068	1147	97	+	.	ID=comp8935_c0_seq1|m.3807.path1;Name=comp8935_c0_seq1|m.3807;Target=comp8935_c0_seq1|m.3807 165 244;Gap=M80
scaffold18590_1_size5559	merc_genome	cDNA_match	1696	1869	100	+	.	ID=comp8935_c0_seq1|m.3807.path1;Name=comp8935_c0_seq1|m.3807;Target=comp8935_c0_seq1|m.3807 245 418;Gap=M174
scaffold18590_1_size5559	merc_genome	cDNA_match	2536	2651	99	+	.	ID=comp8935_c0_seq1|m.3807.path1;Name=comp8935_c0_seq1|m.3807;Target=comp8935_c0_seq1|m.3807 419 534;Gap=M116
###
scaffold1575_1_size32920	merc_genome	cDNA_match	87	1296	96	+	.	ID=comp8936_c0_seq1|m.3808.path1;Name=comp8936_c0_seq1|m.3808;Target=comp8936_c0_seq1|m.3808 1 1248;Gap=M204 I38 M1006
###
scaffold432466_1_size138	merc_genome	cDNA_match	24	138	100	+	.	ID=comp8936_c0_seq1|m.3808.path2;Name=comp8936_c0_seq1|m.3808;Target=comp8936_c0_seq1|m.3808 1249 1363;Gap=M115
###
scaffold2267_1_size26980	merc_genome	cDNA_match	5078	6025	99	-	.	ID=comp8937_c0_seq1|m.3809.path1;Name=comp8937_c0_seq1|m.3809;Target=comp8937_c0_seq1|m.3809 1 947;Gap=M947 D1
scaffold2267_1_size26980	merc_genome	cDNA_match	3922	4987	99	-	.	ID=comp8937_c0_seq1|m.3809.path1;Name=comp8937_c0_seq1|m.3809;Target=comp8937_c0_seq1|m.3809 948 2013;Gap=M1066
###
scaffold2267_1_size26980	merc_genome	cDNA_match	5200	5502	100	-	.	ID=comp8937_c0_seq1|m.3810.path1;Name=comp8937_c0_seq1|m.3810;Target=comp8937_c0_seq1|m.3810 1 303;Gap=M303
###
scaffold_31	merc_genome	cDNA_match	10270	10671	99	-	.	ID=comp8938_c0_seq1|m.3811.path1;Name=comp8938_c0_seq1|m.3811;Target=comp8938_c0_seq1|m.3811 1 402;Gap=M402
scaffold_31	merc_genome	cDNA_match	8680	8718	100	-	.	ID=comp8938_c0_seq1|m.3811.path1;Name=comp8938_c0_seq1|m.3811;Target=comp8938_c0_seq1|m.3811 403 441;Gap=M39
scaffold_31	merc_genome	cDNA_match	8018	8102	100	-	.	ID=comp8938_c0_seq1|m.3811.path1;Name=comp8938_c0_seq1|m.3811;Target=comp8938_c0_seq1|m.3811 442 526;Gap=M85
scaffold_31	merc_genome	cDNA_match	7845	7927	100	-	.	ID=comp8938_c0_seq1|m.3811.path1;Name=comp8938_c0_seq1|m.3811;Target=comp8938_c0_seq1|m.3811 527 609;Gap=M83
###
scaffold2509_1_size25536	merc_genome	cDNA_match	11542	11664	100	+	.	ID=comp8939_c0_seq1|m.3812.path1;Name=comp8939_c0_seq1|m.3812;Target=comp8939_c0_seq1|m.3812 1 123;Gap=M123
scaffold2509_1_size25536	merc_genome	cDNA_match	12184	12250	98	+	.	ID=comp8939_c0_seq1|m.3812.path1;Name=comp8939_c0_seq1|m.3812;Target=comp8939_c0_seq1|m.3812 124 190;Gap=M67
scaffold2509_1_size25536	merc_genome	cDNA_match	12364	13845	100	+	.	ID=comp8939_c0_seq1|m.3812.path1;Name=comp8939_c0_seq1|m.3812;Target=comp8939_c0_seq1|m.3812 191 1672;Gap=M1482
scaffold2509_1_size25536	merc_genome	cDNA_match	14213	14427	100	+	.	ID=comp8939_c0_seq1|m.3812.path1;Name=comp8939_c0_seq1|m.3812;Target=comp8939_c0_seq1|m.3812 1673 1887;Gap=M215
scaffold2509_1_size25536	merc_genome	cDNA_match	14769	15039	100	+	.	ID=comp8939_c0_seq1|m.3812.path1;Name=comp8939_c0_seq1|m.3812;Target=comp8939_c0_seq1|m.3812 1888 2158;Gap=M271
scaffold2509_1_size25536	merc_genome	cDNA_match	15359	15361	100	+	.	ID=comp8939_c0_seq1|m.3812.path1;Name=comp8939_c0_seq1|m.3812;Target=comp8939_c0_seq1|m.3812 2159 2161;Gap=M3
scaffold2509_1_size25536	merc_genome	cDNA_match	15423	15582	89	+	.	ID=comp8939_c0_seq1|m.3812.path1;Name=comp8939_c0_seq1|m.3812;Target=comp8939_c0_seq1|m.3812 2162 2334;Gap=M14 I13 M146
scaffold2509_1_size25536	merc_genome	cDNA_match	15717	15824	100	+	.	ID=comp8939_c0_seq1|m.3812.path1;Name=comp8939_c0_seq1|m.3812;Target=comp8939_c0_seq1|m.3812 2335 2442;Gap=M108
scaffold2509_1_size25536	merc_genome	cDNA_match	16207	16316	100	+	.	ID=comp8939_c0_seq1|m.3812.path1;Name=comp8939_c0_seq1|m.3812;Target=comp8939_c0_seq1|m.3812 2443 2552;Gap=M110
scaffold2509_1_size25536	merc_genome	cDNA_match	17003	17108	99	+	.	ID=comp8939_c0_seq1|m.3812.path1;Name=comp8939_c0_seq1|m.3812;Target=comp8939_c0_seq1|m.3812 2553 2658;Gap=M106
scaffold2509_1_size25536	merc_genome	cDNA_match	17701	17871	100	+	.	ID=comp8939_c0_seq1|m.3812.path1;Name=comp8939_c0_seq1|m.3812;Target=comp8939_c0_seq1|m.3812 2659 2829;Gap=M171
scaffold2509_1_size25536	merc_genome	cDNA_match	18423	18551	100	+	.	ID=comp8939_c0_seq1|m.3812.path1;Name=comp8939_c0_seq1|m.3812;Target=comp8939_c0_seq1|m.3812 2830 2958;Gap=M129
scaffold2509_1_size25536	merc_genome	cDNA_match	18916	19098	100	+	.	ID=comp8939_c0_seq1|m.3812.path1;Name=comp8939_c0_seq1|m.3812;Target=comp8939_c0_seq1|m.3812 2959 3141;Gap=M183
scaffold2509_1_size25536	merc_genome	cDNA_match	19798	19929	100	+	.	ID=comp8939_c0_seq1|m.3812.path1;Name=comp8939_c0_seq1|m.3812;Target=comp8939_c0_seq1|m.3812 3142 3273;Gap=M132
scaffold2509_1_size25536	merc_genome	cDNA_match	20023	20134	100	+	.	ID=comp8939_c0_seq1|m.3812.path1;Name=comp8939_c0_seq1|m.3812;Target=comp8939_c0_seq1|m.3812 3274 3385;Gap=M112
scaffold2509_1_size25536	merc_genome	cDNA_match	20593	20716	100	+	.	ID=comp8939_c0_seq1|m.3812.path1;Name=comp8939_c0_seq1|m.3812;Target=comp8939_c0_seq1|m.3812 3386 3509;Gap=M124
scaffold2509_1_size25536	merc_genome	cDNA_match	20821	20950	100	+	.	ID=comp8939_c0_seq1|m.3812.path1;Name=comp8939_c0_seq1|m.3812;Target=comp8939_c0_seq1|m.3812 3510 3639;Gap=M130
###
scaffold8945_1_size10606	merc_genome	cDNA_match	9332	9820	99	-	.	ID=comp8942_c0_seq1|m.3813.path1;Name=comp8942_c0_seq1|m.3813;Target=comp8942_c0_seq1|m.3813 1 489;Gap=M489
###
scaffold_3726	merc_genome	cDNA_match	2011	2544	98	-	.	ID=comp8943_c0_seq1|m.3814.path1;Name=comp8943_c0_seq1|m.3814;Target=comp8943_c0_seq1|m.3814 1 534;Gap=M534
scaffold_3726	merc_genome	cDNA_match	610	1044	91	-	.	ID=comp8943_c0_seq1|m.3814.path1;Name=comp8943_c0_seq1|m.3814;Target=comp8943_c0_seq1|m.3814 535 969;Gap=M435
###
scaffold_986	merc_genome	cDNA_match	21643	22052	100	+	.	ID=comp8944_c0_seq1|m.3815.path1;Name=comp8944_c0_seq1|m.3815;Target=comp8944_c0_seq1|m.3815 1 410;Gap=M410
scaffold_986	merc_genome	cDNA_match	22144	22250	100	+	.	ID=comp8944_c0_seq1|m.3815.path1;Name=comp8944_c0_seq1|m.3815;Target=comp8944_c0_seq1|m.3815 411 517;Gap=M107
scaffold_986	merc_genome	cDNA_match	22481	22767	100	+	.	ID=comp8944_c0_seq1|m.3815.path1;Name=comp8944_c0_seq1|m.3815;Target=comp8944_c0_seq1|m.3815 518 804;Gap=M287
scaffold_986	merc_genome	cDNA_match	22892	23002	100	+	.	ID=comp8944_c0_seq1|m.3815.path1;Name=comp8944_c0_seq1|m.3815;Target=comp8944_c0_seq1|m.3815 805 915;Gap=M111
scaffold_986	merc_genome	cDNA_match	23202	23301	100	+	.	ID=comp8944_c0_seq1|m.3815.path1;Name=comp8944_c0_seq1|m.3815;Target=comp8944_c0_seq1|m.3815 916 1015;Gap=M100
scaffold_986	merc_genome	cDNA_match	23375	23649	100	+	.	ID=comp8944_c0_seq1|m.3815.path1;Name=comp8944_c0_seq1|m.3815;Target=comp8944_c0_seq1|m.3815 1042 1316;Gap=M275
scaffold_986	merc_genome	cDNA_match	23789	24605	100	+	.	ID=comp8944_c0_seq1|m.3815.path1;Name=comp8944_c0_seq1|m.3815;Target=comp8944_c0_seq1|m.3815 1317 2133;Gap=M817
###
scaffold_986	merc_genome	cDNA_match	23861	24166	100	-	.	ID=comp8944_c0_seq1|m.3816.path1;Name=comp8944_c0_seq1|m.3816;Target=comp8944_c0_seq1|m.3816 1 306;Gap=M306
###
scaffold_852	merc_genome	cDNA_match	2744	2894	95	-	.	ID=comp8946_c0_seq1|m.3817.path1;Name=comp8946_c0_seq1|m.3817;Target=comp8946_c0_seq1|m.3817 1 154;Gap=M41 I3 M110
scaffold_852	merc_genome	cDNA_match	2200	2258	100	-	.	ID=comp8946_c0_seq1|m.3817.path1;Name=comp8946_c0_seq1|m.3817;Target=comp8946_c0_seq1|m.3817 155 213;Gap=M59
scaffold_852	merc_genome	cDNA_match	1720	1775	100	-	.	ID=comp8946_c0_seq1|m.3817.path1;Name=comp8946_c0_seq1|m.3817;Target=comp8946_c0_seq1|m.3817 214 269;Gap=M56
scaffold_852	merc_genome	cDNA_match	100	152	100	-	.	ID=comp8946_c0_seq1|m.3817.path1;Name=comp8946_c0_seq1|m.3817;Target=comp8946_c0_seq1|m.3817 270 322;Gap=M53
###
scaffold56256_1_size1345	merc_genome	cDNA_match	209	303	97	+	.	ID=comp8946_c0_seq1|m.3817.path2;Name=comp8946_c0_seq1|m.3817;Target=comp8946_c0_seq1|m.3817 323 417;Gap=M95
###
scaffold106594_1_size728	merc_genome	cDNA_match	4	378	98	+	.	ID=comp8947_c0_seq1|m.3818.path1;Name=comp8947_c0_seq1|m.3818;Target=comp8947_c0_seq1|m.3818 1 375;Gap=M375
###
scaffold652151_1_size106	merc_genome	cDNA_match	1	73	100	-	.	ID=comp8947_c0_seq1|m.3818.path2;Name=comp8947_c0_seq1|m.3818;Target=comp8947_c0_seq1|m.3818 376 448;Gap=M73
###
scaffold_2065	merc_genome	cDNA_match	3987	4115	100	-	.	ID=comp8952_c0_seq1|m.3819.path1;Name=comp8952_c0_seq1|m.3819;Target=comp8952_c0_seq1|m.3819 1 129;Gap=M129
scaffold_2065	merc_genome	cDNA_match	3622	3719	100	-	.	ID=comp8952_c0_seq1|m.3819.path1;Name=comp8952_c0_seq1|m.3819;Target=comp8952_c0_seq1|m.3819 130 227;Gap=M98
scaffold_2065	merc_genome	cDNA_match	3495	3525	100	-	.	ID=comp8952_c0_seq1|m.3819.path1;Name=comp8952_c0_seq1|m.3819;Target=comp8952_c0_seq1|m.3819 228 258;Gap=M31
scaffold_2065	merc_genome	cDNA_match	2765	2864	99	-	.	ID=comp8952_c0_seq1|m.3819.path1;Name=comp8952_c0_seq1|m.3819;Target=comp8952_c0_seq1|m.3819 259 358;Gap=M100
scaffold_2065	merc_genome	cDNA_match	988	1058	100	-	.	ID=comp8952_c0_seq1|m.3819.path1;Name=comp8952_c0_seq1|m.3819;Target=comp8952_c0_seq1|m.3819 359 429;Gap=M71
scaffold_2065	merc_genome	cDNA_match	689	832	100	-	.	ID=comp8952_c0_seq1|m.3819.path1;Name=comp8952_c0_seq1|m.3819;Target=comp8952_c0_seq1|m.3819 430 573;Gap=M144
scaffold_2065	merc_genome	cDNA_match	445	528	100	-	.	ID=comp8952_c0_seq1|m.3819.path1;Name=comp8952_c0_seq1|m.3819;Target=comp8952_c0_seq1|m.3819 574 657;Gap=M84
###
scaffold10314_1_size9073	merc_genome	cDNA_match	685	1321	97	-	.	ID=comp8954_c0_seq1|m.3820.path1;Name=comp8954_c0_seq1|m.3820;Target=comp8954_c0_seq1|m.3820 1 637;Gap=M637
###
scaffold_4098	merc_genome	cDNA_match	309	404	100	+	.	ID=comp8954_c0_seq1|m.3820.path2;Name=comp8954_c0_seq1|m.3820;Target=comp8954_c0_seq1|m.3820 638 733;Gap=M96
scaffold_4098	merc_genome	cDNA_match	1158	1228	98	+	.	ID=comp8954_c0_seq1|m.3820.path2;Name=comp8954_c0_seq1|m.3820;Target=comp8954_c0_seq1|m.3820 734 804;Gap=M71
###
scaffold4667_1_size17240	merc_genome	cDNA_match	7420	7830	100	+	.	ID=comp8956_c0_seq1|m.3821.path1;Name=comp8956_c0_seq1|m.3821;Target=comp8956_c0_seq1|m.3821 1 411;Gap=M411
scaffold4667_1_size17240	merc_genome	cDNA_match	8161	8786	100	+	.	ID=comp8956_c0_seq1|m.3821.path1;Name=comp8956_c0_seq1|m.3821;Target=comp8956_c0_seq1|m.3821 412 1037;Gap=M626
scaffold4667_1_size17240	merc_genome	cDNA_match	9326	9884	100	+	.	ID=comp8956_c0_seq1|m.3821.path1;Name=comp8956_c0_seq1|m.3821;Target=comp8956_c0_seq1|m.3821 1038 1596;Gap=M559
###
scaffold4667_1_size17240	merc_genome	cDNA_match	9326	9466	100	-	.	ID=comp8956_c0_seq1|m.3822.path1;Name=comp8956_c0_seq1|m.3822;Target=comp8956_c0_seq1|m.3822 1 141;Gap=M141
scaffold4667_1_size17240	merc_genome	cDNA_match	8616	8786	100	-	.	ID=comp8956_c0_seq1|m.3822.path1;Name=comp8956_c0_seq1|m.3822;Target=comp8956_c0_seq1|m.3822 142 312;Gap=M171
###
scaffold_3022	merc_genome	cDNA_match	34928	35131	100	-	.	ID=comp8957_c0_seq1|m.3823.path1;Name=comp8957_c0_seq1|m.3823;Target=comp8957_c0_seq1|m.3823 1 204;Gap=M204
scaffold_3022	merc_genome	cDNA_match	34668	34810	100	-	.	ID=comp8957_c0_seq1|m.3823.path1;Name=comp8957_c0_seq1|m.3823;Target=comp8957_c0_seq1|m.3823 205 347;Gap=M143
scaffold_3022	merc_genome	cDNA_match	14557	14686	100	-	.	ID=comp8957_c0_seq1|m.3823.path1;Name=comp8957_c0_seq1|m.3823;Target=comp8957_c0_seq1|m.3823 348 477;Gap=M130
scaffold_3022	merc_genome	cDNA_match	9812	10003	100	-	.	ID=comp8957_c0_seq1|m.3823.path1;Name=comp8957_c0_seq1|m.3823;Target=comp8957_c0_seq1|m.3823 478 669;Gap=M192
scaffold_3022	merc_genome	cDNA_match	8663	8872	100	-	.	ID=comp8957_c0_seq1|m.3823.path1;Name=comp8957_c0_seq1|m.3823;Target=comp8957_c0_seq1|m.3823 670 879;Gap=M210
###
scaffold2281_1_size26906	merc_genome	cDNA_match	5595	5936	97	-	.	ID=comp8961_c0_seq1|m.3824.path1;Name=comp8961_c0_seq1|m.3824;Target=comp8961_c0_seq1|m.3824 1 342;Gap=M342
###
scaffold13151_1_size7211	merc_genome	cDNA_match	1615	1854	99	-	.	ID=comp8961_c0_seq1|m.3824.path2;Name=comp8961_c0_seq1|m.3824;Target=comp8961_c0_seq1|m.3824 103 342;Gap=M240
###
scaffold_213	merc_genome	cDNA_match	1640	1699	100	+	.	ID=comp8962_c0_seq1|m.3825.path1;Name=comp8962_c0_seq1|m.3825;Target=comp8962_c0_seq1|m.3825 1 60;Gap=M60
scaffold_213	merc_genome	cDNA_match	1701	1801	99	+	.	ID=comp8962_c0_seq1|m.3825.path1;Name=comp8962_c0_seq1|m.3825;Target=comp8962_c0_seq1|m.3825 125 225;Gap=M101
scaffold_213	merc_genome	cDNA_match	2160	2311	100	+	.	ID=comp8962_c0_seq1|m.3825.path1;Name=comp8962_c0_seq1|m.3825;Target=comp8962_c0_seq1|m.3825 226 377;Gap=M152
scaffold_213	merc_genome	cDNA_match	2389	2534	100	+	.	ID=comp8962_c0_seq1|m.3825.path1;Name=comp8962_c0_seq1|m.3825;Target=comp8962_c0_seq1|m.3825 378 523;Gap=M146
scaffold_213	merc_genome	cDNA_match	2828	2907	100	+	.	ID=comp8962_c0_seq1|m.3825.path1;Name=comp8962_c0_seq1|m.3825;Target=comp8962_c0_seq1|m.3825 524 603;Gap=M80
scaffold_213	merc_genome	cDNA_match	3172	3429	99	+	.	ID=comp8962_c0_seq1|m.3825.path1;Name=comp8962_c0_seq1|m.3825;Target=comp8962_c0_seq1|m.3825 604 861;Gap=M258
scaffold_213	merc_genome	cDNA_match	3669	3779	100	+	.	ID=comp8962_c0_seq1|m.3825.path1;Name=comp8962_c0_seq1|m.3825;Target=comp8962_c0_seq1|m.3825 862 972;Gap=M111
scaffold_213	merc_genome	cDNA_match	3995	4136	86	+	.	ID=comp8962_c0_seq1|m.3825.path1;Name=comp8962_c0_seq1|m.3825;Target=comp8962_c0_seq1|m.3825 973 1095;Gap=M95 D19 M28
scaffold_213	merc_genome	cDNA_match	4327	4448	100	+	.	ID=comp8962_c0_seq1|m.3825.path1;Name=comp8962_c0_seq1|m.3825;Target=comp8962_c0_seq1|m.3825 1096 1217;Gap=M122
###
scaffold_2659	merc_genome	cDNA_match	1627	1696	98	+	.	ID=comp8962_c0_seq1|m.3825.path2;Name=comp8962_c0_seq1|m.3825;Target=comp8962_c0_seq1|m.3825 1218 1287;Gap=M70
scaffold_2659	merc_genome	cDNA_match	2668	2760	100	+	.	ID=comp8962_c0_seq1|m.3825.path2;Name=comp8962_c0_seq1|m.3825;Target=comp8962_c0_seq1|m.3825 1288 1380;Gap=M93
scaffold_2659	merc_genome	cDNA_match	2988	3098	99	+	.	ID=comp8962_c0_seq1|m.3825.path2;Name=comp8962_c0_seq1|m.3825;Target=comp8962_c0_seq1|m.3825 1381 1491;Gap=M111
###
scaffold_2659	merc_genome	cDNA_match	1627	1681	98	-	.	ID=comp8962_c0_seq1|m.3826.path1;Name=comp8962_c0_seq1|m.3826;Target=comp8962_c0_seq1|m.3826 1 55;Gap=M55
###
scaffold_213	merc_genome	cDNA_match	4327	4448	100	-	.	ID=comp8962_c0_seq1|m.3826.path2;Name=comp8962_c0_seq1|m.3826;Target=comp8962_c0_seq1|m.3826 56 177;Gap=M122
scaffold_213	merc_genome	cDNA_match	3995	4136	86	-	.	ID=comp8962_c0_seq1|m.3826.path2;Name=comp8962_c0_seq1|m.3826;Target=comp8962_c0_seq1|m.3826 178 300;Gap=M28 D19 M95
###
scaffold17035_1_size6015	merc_genome	cDNA_match	3472	3577	100	+	.	ID=comp8963_c0_seq1|m.3827.path1;Name=comp8963_c0_seq1|m.3827;Target=comp8963_c0_seq1|m.3827 1 106;Gap=M106
scaffold17035_1_size6015	merc_genome	cDNA_match	4090	4451	100	+	.	ID=comp8963_c0_seq1|m.3827.path1;Name=comp8963_c0_seq1|m.3827;Target=comp8963_c0_seq1|m.3827 107 468;Gap=M362
scaffold17035_1_size6015	merc_genome	cDNA_match	4536	5078	99	+	.	ID=comp8963_c0_seq1|m.3827.path1;Name=comp8963_c0_seq1|m.3827;Target=comp8963_c0_seq1|m.3827 469 1011;Gap=M543
###
scaffold17035_1_size6015	merc_genome	cDNA_match	4536	4925	99	-	.	ID=comp8963_c0_seq1|m.3828.path1;Name=comp8963_c0_seq1|m.3828;Target=comp8963_c0_seq1|m.3828 1 390;Gap=M390
scaffold17035_1_size6015	merc_genome	cDNA_match	4368	4451	100	-	.	ID=comp8963_c0_seq1|m.3828.path1;Name=comp8963_c0_seq1|m.3828;Target=comp8963_c0_seq1|m.3828 391 474;Gap=M84
###
scaffold_1628	merc_genome	cDNA_match	6262	6297	97	+	.	ID=comp8964_c0_seq1|m.3829.path1;Name=comp8964_c0_seq1|m.3829;Target=comp8964_c0_seq1|m.3829 1 36;Gap=M36
scaffold_1628	merc_genome	cDNA_match	6582	6705	100	+	.	ID=comp8964_c0_seq1|m.3829.path1;Name=comp8964_c0_seq1|m.3829;Target=comp8964_c0_seq1|m.3829 37 160;Gap=M124
scaffold_1628	merc_genome	cDNA_match	7383	7807	100	+	.	ID=comp8964_c0_seq1|m.3829.path1;Name=comp8964_c0_seq1|m.3829;Target=comp8964_c0_seq1|m.3829 161 585;Gap=M425
###
scaffold3919_1_size19367	merc_genome	cDNA_match	5221	5667	99	-	.	ID=comp8965_c0_seq1|m.3830.path1;Name=comp8965_c0_seq1|m.3830;Target=comp8965_c0_seq1|m.3830 1 447;Gap=M447
###
scaffold37785_1_size1970	merc_genome	cDNA_match	653	844	100	-	.	ID=comp8966_c0_seq1|m.3831.path1;Name=comp8966_c0_seq1|m.3831;Target=comp8966_c0_seq1|m.3831 1 192;Gap=M192
scaffold37785_1_size1970	merc_genome	cDNA_match	470	580	100	-	.	ID=comp8966_c0_seq1|m.3831.path1;Name=comp8966_c0_seq1|m.3831;Target=comp8966_c0_seq1|m.3831 193 303;Gap=M111
###
scaffold8088_1_size11473	merc_genome	cDNA_match	10032	10621	97	+	.	ID=comp8968_c0_seq1|m.3832.path1;Name=comp8968_c0_seq1|m.3832;Target=comp8968_c0_seq1|m.3832 2 588;Gap=M14 D3 M573
###
scaffold31154_1_size2403	merc_genome	cDNA_match	265	852	92	+	.	ID=comp8968_c0_seq1|m.3832.path2;Name=comp8968_c0_seq1|m.3832;Target=comp8968_c0_seq1|m.3832 1 588;Gap=M177 I3 M350 D3 M58
###
scaffold1052_1_size39912	merc_genome	cDNA_match	38857	39026	99	-	.	ID=comp8970_c0_seq1|m.3833.path1;Name=comp8970_c0_seq1|m.3833;Target=comp8970_c0_seq1|m.3833 1 170;Gap=M170
scaffold1052_1_size39912	merc_genome	cDNA_match	38009	38231	100	-	.	ID=comp8970_c0_seq1|m.3833.path1;Name=comp8970_c0_seq1|m.3833;Target=comp8970_c0_seq1|m.3833 171 393;Gap=M223
scaffold1052_1_size39912	merc_genome	cDNA_match	37828	37914	100	-	.	ID=comp8970_c0_seq1|m.3833.path1;Name=comp8970_c0_seq1|m.3833;Target=comp8970_c0_seq1|m.3833 394 480;Gap=M87
scaffold1052_1_size39912	merc_genome	cDNA_match	37493	37636	100	-	.	ID=comp8970_c0_seq1|m.3833.path1;Name=comp8970_c0_seq1|m.3833;Target=comp8970_c0_seq1|m.3833 481 624;Gap=M144
scaffold1052_1_size39912	merc_genome	cDNA_match	35911	36003	100	-	.	ID=comp8970_c0_seq1|m.3833.path1;Name=comp8970_c0_seq1|m.3833;Target=comp8970_c0_seq1|m.3833 625 717;Gap=M93
scaffold1052_1_size39912	merc_genome	cDNA_match	35573	35809	100	-	.	ID=comp8970_c0_seq1|m.3833.path1;Name=comp8970_c0_seq1|m.3833;Target=comp8970_c0_seq1|m.3833 718 954;Gap=M237
###
scaffold3497_1_size20970	merc_genome	cDNA_match	12060	13994	99	+	.	ID=comp8971_c0_seq1|m.3834.path1;Name=comp8971_c0_seq1|m.3834;Target=comp8971_c0_seq1|m.3834 1 1935;Gap=M1935
###
scaffold3497_1_size20970	merc_genome	cDNA_match	13295	13678	100	-	.	ID=comp8971_c0_seq1|m.3835.path1;Name=comp8971_c0_seq1|m.3835;Target=comp8971_c0_seq1|m.3835 1 384;Gap=M384
###
scaffold368_1_size60757	merc_genome	cDNA_match	42740	42856	100	+	.	ID=comp8972_c0_seq1|m.3836.path1;Name=comp8972_c0_seq1|m.3836;Target=comp8972_c0_seq1|m.3836 1 117;Gap=M117
scaffold368_1_size60757	merc_genome	cDNA_match	43012	43146	100	+	.	ID=comp8972_c0_seq1|m.3836.path1;Name=comp8972_c0_seq1|m.3836;Target=comp8972_c0_seq1|m.3836 118 252;Gap=M135
scaffold368_1_size60757	merc_genome	cDNA_match	43249	43408	100	+	.	ID=comp8972_c0_seq1|m.3836.path1;Name=comp8972_c0_seq1|m.3836;Target=comp8972_c0_seq1|m.3836 253 412;Gap=M160
scaffold368_1_size60757	merc_genome	cDNA_match	43965	44158	100	+	.	ID=comp8972_c0_seq1|m.3836.path1;Name=comp8972_c0_seq1|m.3836;Target=comp8972_c0_seq1|m.3836 413 606;Gap=M194
scaffold368_1_size60757	merc_genome	cDNA_match	44272	44523	100	+	.	ID=comp8972_c0_seq1|m.3836.path1;Name=comp8972_c0_seq1|m.3836;Target=comp8972_c0_seq1|m.3836 607 858;Gap=M252
scaffold368_1_size60757	merc_genome	cDNA_match	44728	44847	100	+	.	ID=comp8972_c0_seq1|m.3836.path1;Name=comp8972_c0_seq1|m.3836;Target=comp8972_c0_seq1|m.3836 859 978;Gap=M120
scaffold368_1_size60757	merc_genome	cDNA_match	46001	46168	100	+	.	ID=comp8972_c0_seq1|m.3836.path1;Name=comp8972_c0_seq1|m.3836;Target=comp8972_c0_seq1|m.3836 979 1146;Gap=M168
scaffold368_1_size60757	merc_genome	cDNA_match	47238	47431	100	+	.	ID=comp8972_c0_seq1|m.3836.path1;Name=comp8972_c0_seq1|m.3836;Target=comp8972_c0_seq1|m.3836 1147 1340;Gap=M194
scaffold368_1_size60757	merc_genome	cDNA_match	47795	48041	100	+	.	ID=comp8972_c0_seq1|m.3836.path1;Name=comp8972_c0_seq1|m.3836;Target=comp8972_c0_seq1|m.3836 1341 1587;Gap=M247
scaffold368_1_size60757	merc_genome	cDNA_match	48996	49080	100	+	.	ID=comp8972_c0_seq1|m.3836.path1;Name=comp8972_c0_seq1|m.3836;Target=comp8972_c0_seq1|m.3836 1588 1672;Gap=M85
scaffold368_1_size60757	merc_genome	cDNA_match	49260	49369	100	+	.	ID=comp8972_c0_seq1|m.3836.path1;Name=comp8972_c0_seq1|m.3836;Target=comp8972_c0_seq1|m.3836 1673 1782;Gap=M110
scaffold368_1_size60757	merc_genome	cDNA_match	50467	50691	100	+	.	ID=comp8972_c0_seq1|m.3836.path1;Name=comp8972_c0_seq1|m.3836;Target=comp8972_c0_seq1|m.3836 1783 2007;Gap=M225
scaffold368_1_size60757	merc_genome	cDNA_match	51010	51075	100	+	.	ID=comp8972_c0_seq1|m.3836.path1;Name=comp8972_c0_seq1|m.3836;Target=comp8972_c0_seq1|m.3836 2008 2073;Gap=M66
scaffold368_1_size60757	merc_genome	cDNA_match	51341	51435	100	+	.	ID=comp8972_c0_seq1|m.3836.path1;Name=comp8972_c0_seq1|m.3836;Target=comp8972_c0_seq1|m.3836 2074 2168;Gap=M95
scaffold368_1_size60757	merc_genome	cDNA_match	51517	51573	72	+	.	ID=comp8972_c0_seq1|m.3836.path1;Name=comp8972_c0_seq1|m.3836;Target=comp8972_c0_seq1|m.3836 2169 2247;Gap=M11 I22 M46
###
scaffold368_1_size60757	merc_genome	cDNA_match	43091	43146	100	+	.	ID=comp8972_c0_seq1|m.3837.path1;Name=comp8972_c0_seq1|m.3837;Target=comp8972_c0_seq1|m.3837 1 56;Gap=M56
scaffold368_1_size60757	merc_genome	cDNA_match	43249	43408	100	+	.	ID=comp8972_c0_seq1|m.3837.path1;Name=comp8972_c0_seq1|m.3837;Target=comp8972_c0_seq1|m.3837 57 216;Gap=M160
scaffold368_1_size60757	merc_genome	cDNA_match	43965	44060	100	+	.	ID=comp8972_c0_seq1|m.3837.path1;Name=comp8972_c0_seq1|m.3837;Target=comp8972_c0_seq1|m.3837 217 312;Gap=M96
###
scaffold_2539	merc_genome	cDNA_match	7713	7883	100	-	.	ID=comp8976_c0_seq1|m.3838.path1;Name=comp8976_c0_seq1|m.3838;Target=comp8976_c0_seq1|m.3838 1 171;Gap=M171
scaffold_2539	merc_genome	cDNA_match	7420	7601	97	-	.	ID=comp8976_c0_seq1|m.3838.path1;Name=comp8976_c0_seq1|m.3838;Target=comp8976_c0_seq1|m.3838 172 353;Gap=M182
scaffold_2539	merc_genome	cDNA_match	6295	7159	99	-	.	ID=comp8976_c0_seq1|m.3838.path1;Name=comp8976_c0_seq1|m.3838;Target=comp8976_c0_seq1|m.3838 354 1218;Gap=M865
###
scaffold1935_1_size29472	merc_genome	cDNA_match	9068	10217	90	-	.	ID=comp8978_c0_seq1|m.3839.path1;Name=comp8978_c0_seq1|m.3839;Target=comp8978_c0_seq1|m.3839 1 1275;Gap=M1144 I36 M1 I89 M5
scaffold1935_1_size29472	merc_genome	cDNA_match	8790	8900	100	-	.	ID=comp8978_c0_seq1|m.3839.path1;Name=comp8978_c0_seq1|m.3839;Target=comp8978_c0_seq1|m.3839 1276 1386;Gap=M111
scaffold1935_1_size29472	merc_genome	cDNA_match	8516	8701	100	-	.	ID=comp8978_c0_seq1|m.3839.path1;Name=comp8978_c0_seq1|m.3839;Target=comp8978_c0_seq1|m.3839 1387 1572;Gap=M186
scaffold1935_1_size29472	merc_genome	cDNA_match	7754	7928	100	-	.	ID=comp8978_c0_seq1|m.3839.path1;Name=comp8978_c0_seq1|m.3839;Target=comp8978_c0_seq1|m.3839 1573 1747;Gap=M175
scaffold1935_1_size29472	merc_genome	cDNA_match	7223	7464	100	-	.	ID=comp8978_c0_seq1|m.3839.path1;Name=comp8978_c0_seq1|m.3839;Target=comp8978_c0_seq1|m.3839 1748 1989;Gap=M242
scaffold1935_1_size29472	merc_genome	cDNA_match	6868	7031	100	-	.	ID=comp8978_c0_seq1|m.3839.path1;Name=comp8978_c0_seq1|m.3839;Target=comp8978_c0_seq1|m.3839 1990 2153;Gap=M164
scaffold1935_1_size29472	merc_genome	cDNA_match	6053	6644	100	-	.	ID=comp8978_c0_seq1|m.3839.path1;Name=comp8978_c0_seq1|m.3839;Target=comp8978_c0_seq1|m.3839 2154 2745;Gap=M592
###
scaffold1935_1_size29472	merc_genome	cDNA_match	9305	9643	100	-	.	ID=comp8978_c0_seq1|m.3840.path1;Name=comp8978_c0_seq1|m.3840;Target=comp8978_c0_seq1|m.3840 1 339;Gap=M339
###
scaffold360_1_size61500	merc_genome	cDNA_match	49517	49854	100	+	.	ID=comp8979_c0_seq1|m.3841.path1;Name=comp8979_c0_seq1|m.3841;Target=comp8979_c0_seq1|m.3841 1 338;Gap=M338
scaffold360_1_size61500	merc_genome	cDNA_match	49905	50035	100	+	.	ID=comp8979_c0_seq1|m.3841.path1;Name=comp8979_c0_seq1|m.3841;Target=comp8979_c0_seq1|m.3841 339 469;Gap=M131
scaffold360_1_size61500	merc_genome	cDNA_match	50740	51049	100	+	.	ID=comp8979_c0_seq1|m.3841.path1;Name=comp8979_c0_seq1|m.3841;Target=comp8979_c0_seq1|m.3841 470 779;Gap=M310
scaffold360_1_size61500	merc_genome	cDNA_match	51396	51800	99	+	.	ID=comp8979_c0_seq1|m.3841.path1;Name=comp8979_c0_seq1|m.3841;Target=comp8979_c0_seq1|m.3841 780 1187;Gap=M235 I3 M170
scaffold360_1_size61500	merc_genome	cDNA_match	52105	52309	87	+	.	ID=comp8979_c0_seq1|m.3841.path1;Name=comp8979_c0_seq1|m.3841;Target=comp8979_c0_seq1|m.3841 1188 1412;Gap=M3 I13 M11 I3 M4 I4 M187
scaffold360_1_size61500	merc_genome	cDNA_match	52433	52639	100	+	.	ID=comp8979_c0_seq1|m.3841.path1;Name=comp8979_c0_seq1|m.3841;Target=comp8979_c0_seq1|m.3841 1413 1619;Gap=M207
scaffold360_1_size61500	merc_genome	cDNA_match	53088	53229	100	+	.	ID=comp8979_c0_seq1|m.3841.path1;Name=comp8979_c0_seq1|m.3841;Target=comp8979_c0_seq1|m.3841 1620 1761;Gap=M142
###
scaffold360_1_size61500	merc_genome	cDNA_match	51449	51800	99	+	.	ID=comp8979_c0_seq1|m.3842.path1;Name=comp8979_c0_seq1|m.3842;Target=comp8979_c0_seq1|m.3842 1 355;Gap=M182 I3 M170
scaffold360_1_size61500	merc_genome	cDNA_match	52105	52233	80	+	.	ID=comp8979_c0_seq1|m.3842.path1;Name=comp8979_c0_seq1|m.3842;Target=comp8979_c0_seq1|m.3842 356 504;Gap=M3 I13 M11 I3 M4 I4 M111
###
scaffold2261_1_size27033	merc_genome	cDNA_match	25720	25761	100	-	.	ID=comp8982_c0_seq1|m.3843.path1;Name=comp8982_c0_seq1|m.3843;Target=comp8982_c0_seq1|m.3843 1 42;Gap=M42
scaffold2261_1_size27033	merc_genome	cDNA_match	25403	25528	100	-	.	ID=comp8982_c0_seq1|m.3843.path1;Name=comp8982_c0_seq1|m.3843;Target=comp8982_c0_seq1|m.3843 43 168;Gap=M126
scaffold2261_1_size27033	merc_genome	cDNA_match	25164	25322	100	-	.	ID=comp8982_c0_seq1|m.3843.path1;Name=comp8982_c0_seq1|m.3843;Target=comp8982_c0_seq1|m.3843 169 327;Gap=M159
scaffold2261_1_size27033	merc_genome	cDNA_match	24496	24579	100	-	.	ID=comp8982_c0_seq1|m.3843.path1;Name=comp8982_c0_seq1|m.3843;Target=comp8982_c0_seq1|m.3843 328 411;Gap=M84
scaffold2261_1_size27033	merc_genome	cDNA_match	24290	24418	99	-	.	ID=comp8982_c0_seq1|m.3843.path1;Name=comp8982_c0_seq1|m.3843;Target=comp8982_c0_seq1|m.3843 412 540;Gap=M129
scaffold2261_1_size27033	merc_genome	cDNA_match	23847	24065	100	-	.	ID=comp8982_c0_seq1|m.3843.path1;Name=comp8982_c0_seq1|m.3843;Target=comp8982_c0_seq1|m.3843 541 759;Gap=M219
scaffold2261_1_size27033	merc_genome	cDNA_match	23313	23444	100	-	.	ID=comp8982_c0_seq1|m.3843.path1;Name=comp8982_c0_seq1|m.3843;Target=comp8982_c0_seq1|m.3843 760 891;Gap=M132
scaffold2261_1_size27033	merc_genome	cDNA_match	23136	23231	98	-	.	ID=comp8982_c0_seq1|m.3843.path1;Name=comp8982_c0_seq1|m.3843;Target=comp8982_c0_seq1|m.3843 892 987;Gap=M96
scaffold2261_1_size27033	merc_genome	cDNA_match	22379	22540	100	-	.	ID=comp8982_c0_seq1|m.3843.path1;Name=comp8982_c0_seq1|m.3843;Target=comp8982_c0_seq1|m.3843 988 1149;Gap=M162
scaffold2261_1_size27033	merc_genome	cDNA_match	21771	22062	100	-	.	ID=comp8982_c0_seq1|m.3843.path1;Name=comp8982_c0_seq1|m.3843;Target=comp8982_c0_seq1|m.3843 1150 1441;Gap=M292
scaffold2261_1_size27033	merc_genome	cDNA_match	21550	21675	100	-	.	ID=comp8982_c0_seq1|m.3843.path1;Name=comp8982_c0_seq1|m.3843;Target=comp8982_c0_seq1|m.3843 1442 1567;Gap=M126
scaffold2261_1_size27033	merc_genome	cDNA_match	21398	21467	100	-	.	ID=comp8982_c0_seq1|m.3843.path1;Name=comp8982_c0_seq1|m.3843;Target=comp8982_c0_seq1|m.3843 1568 1637;Gap=M70
scaffold2261_1_size27033	merc_genome	cDNA_match	20392	20455	100	-	.	ID=comp8982_c0_seq1|m.3843.path1;Name=comp8982_c0_seq1|m.3843;Target=comp8982_c0_seq1|m.3843 1638 1701;Gap=M64
scaffold2261_1_size27033	merc_genome	cDNA_match	20208	20276	100	-	.	ID=comp8982_c0_seq1|m.3843.path1;Name=comp8982_c0_seq1|m.3843;Target=comp8982_c0_seq1|m.3843 1702 1770;Gap=M69
scaffold2261_1_size27033	merc_genome	cDNA_match	18375	18908	100	-	.	ID=comp8982_c0_seq1|m.3843.path1;Name=comp8982_c0_seq1|m.3843;Target=comp8982_c0_seq1|m.3843 1771 2304;Gap=M534
scaffold2261_1_size27033	merc_genome	cDNA_match	18187	18221	100	-	.	ID=comp8982_c0_seq1|m.3843.path1;Name=comp8982_c0_seq1|m.3843;Target=comp8982_c0_seq1|m.3843 2305 2339;Gap=M35
scaffold2261_1_size27033	merc_genome	cDNA_match	16486	17020	99	-	.	ID=comp8982_c0_seq1|m.3843.path1;Name=comp8982_c0_seq1|m.3843;Target=comp8982_c0_seq1|m.3843 2340 2874;Gap=M535
###
scaffold2261_1_size27033	merc_genome	cDNA_match	18398	18703	100	+	.	ID=comp8982_c0_seq1|m.3844.path1;Name=comp8982_c0_seq1|m.3844;Target=comp8982_c0_seq1|m.3844 1 306;Gap=M306
###
scaffold931_1_size42371	merc_genome	cDNA_match	14100	15563	99	+	.	ID=comp8984_c0_seq1|m.3845.path1;Name=comp8984_c0_seq1|m.3845;Target=comp8984_c0_seq1|m.3845 1 1470;Gap=M368 I6 M1096
###
scaffold999_1_size40889	merc_genome	cDNA_match	24632	25108	99	-	.	ID=comp8985_c0_seq1|m.3846.path1;Name=comp8985_c0_seq1|m.3846;Target=comp8985_c0_seq1|m.3846 1 477;Gap=M477
###
scaffold1469_1_size34213	merc_genome	cDNA_match	26773	27754	99	-	.	ID=comp8991_c0_seq1|m.3847.path1;Name=comp8991_c0_seq1|m.3847;Target=comp8991_c0_seq1|m.3847 1 982;Gap=M982
scaffold1469_1_size34213	merc_genome	cDNA_match	23471	26694	100	-	.	ID=comp8991_c0_seq1|m.3847.path1;Name=comp8991_c0_seq1|m.3847;Target=comp8991_c0_seq1|m.3847 983 4206;Gap=M3224
###
scaffold1469_1_size34213	merc_genome	cDNA_match	25170	25484	100	+	.	ID=comp8991_c0_seq1|m.3848.path1;Name=comp8991_c0_seq1|m.3848;Target=comp8991_c0_seq1|m.3848 1 315;Gap=M315
###
scaffold1469_1_size34213	merc_genome	cDNA_match	27627	27911	100	-	.	ID=comp8991_c0_seq1|m.3849.path1;Name=comp8991_c0_seq1|m.3849;Target=comp8991_c0_seq1|m.3849 19 303;Gap=M285
###
scaffold_1660	merc_genome	cDNA_match	6126	6641	100	-	.	ID=comp8997_c0_seq1|m.3850.path1;Name=comp8997_c0_seq1|m.3850;Target=comp8997_c0_seq1|m.3850 1 516;Gap=M516
###
scaffold5298_1_size15829	merc_genome	cDNA_match	10228	10477	99	+	.	ID=comp8999_c0_seq1|m.3851.path1;Name=comp8999_c0_seq1|m.3851;Target=comp8999_c0_seq1|m.3851 1 250;Gap=M250
scaffold5298_1_size15829	merc_genome	cDNA_match	10557	10918	95	+	.	ID=comp8999_c0_seq1|m.3851.path1;Name=comp8999_c0_seq1|m.3851;Target=comp8999_c0_seq1|m.3851 251 612;Gap=M154 D3 M36 D3 M1 I6 M165
###
scaffold19299_1_size5244	merc_genome	cDNA_match	3871	4877	99	-	.	ID=comp9001_c0_seq1|m.3852.path1;Name=comp9001_c0_seq1|m.3852;Target=comp9001_c0_seq1|m.3852 1 1008;Gap=M987 I1 M20
###
scaffold_1117	merc_genome	cDNA_match	5811	6817	99	-	.	ID=comp9001_c0_seq1|m.3852.path2;Name=comp9001_c0_seq1|m.3852;Target=comp9001_c0_seq1|m.3852 1 1008;Gap=M987 I1 M20
###
scaffold317_1_size64496	merc_genome	cDNA_match	7268	7486	98	+	.	ID=comp9002_c0_seq1|m.3853.path1;Name=comp9002_c0_seq1|m.3853;Target=comp9002_c0_seq1|m.3853 1 219;Gap=M219
scaffold317_1_size64496	merc_genome	cDNA_match	8279	9108	99	+	.	ID=comp9002_c0_seq1|m.3853.path1;Name=comp9002_c0_seq1|m.3853;Target=comp9002_c0_seq1|m.3853 220 1049;Gap=M830
scaffold317_1_size64496	merc_genome	cDNA_match	11587	11638	100	+	.	ID=comp9002_c0_seq1|m.3853.path1;Name=comp9002_c0_seq1|m.3853;Target=comp9002_c0_seq1|m.3853 1050 1101;Gap=M52
scaffold317_1_size64496	merc_genome	cDNA_match	11754	12764	99	+	.	ID=comp9002_c0_seq1|m.3853.path1;Name=comp9002_c0_seq1|m.3853;Target=comp9002_c0_seq1|m.3853 1102 2112;Gap=M1011
###
scaffold317_1_size64496	merc_genome	cDNA_match	8289	8603	99	+	.	ID=comp9002_c0_seq1|m.3854.path1;Name=comp9002_c0_seq1|m.3854;Target=comp9002_c0_seq1|m.3854 1 315;Gap=M315
###
scaffold41276_1_size1800	merc_genome	cDNA_match	743	814	100	-	.	ID=comp9003_c0_seq1|m.3855.path1;Name=comp9003_c0_seq1|m.3855;Target=comp9003_c0_seq1|m.3855 1 72;Gap=M72
scaffold41276_1_size1800	merc_genome	cDNA_match	4	399	100	-	.	ID=comp9003_c0_seq1|m.3855.path1;Name=comp9003_c0_seq1|m.3855;Target=comp9003_c0_seq1|m.3855 73 468;Gap=M396
###
scaffold15431_1_size6467	merc_genome	cDNA_match	5829	6332	99	+	.	ID=comp9003_c0_seq1|m.3855.path2;Name=comp9003_c0_seq1|m.3855;Target=comp9003_c0_seq1|m.3855 469 972;Gap=M504
###
scaffold4498_1_size17696	merc_genome	cDNA_match	5571	6125	99	+	.	ID=comp9005_c0_seq1|m.3856.path1;Name=comp9005_c0_seq1|m.3856;Target=comp9005_c0_seq1|m.3856 535 1089;Gap=M555
###
scaffold65891_1_size1159	merc_genome	cDNA_match	613	1159	99	+	.	ID=comp9005_c0_seq1|m.3856.path2;Name=comp9005_c0_seq1|m.3856;Target=comp9005_c0_seq1|m.3856 471 1017;Gap=M547
###
scaffold_3688	merc_genome	cDNA_match	31061	31247	99	-	.	ID=comp9007_c0_seq1|m.3857.path1;Name=comp9007_c0_seq1|m.3857;Target=comp9007_c0_seq1|m.3857 1 187;Gap=M187
scaffold_3688	merc_genome	cDNA_match	330	1006	100	-	.	ID=comp9007_c0_seq1|m.3857.path1;Name=comp9007_c0_seq1|m.3857;Target=comp9007_c0_seq1|m.3857 188 864;Gap=M677
###
scaffold_1846	merc_genome	cDNA_match	21884	21947	100	-	.	ID=comp9008_c0_seq1|m.3858.path1;Name=comp9008_c0_seq1|m.3858;Target=comp9008_c0_seq1|m.3858 1 64;Gap=M64
scaffold_1846	merc_genome	cDNA_match	21060	21753	100	-	.	ID=comp9008_c0_seq1|m.3858.path1;Name=comp9008_c0_seq1|m.3858;Target=comp9008_c0_seq1|m.3858 65 758;Gap=M694
scaffold_1846	merc_genome	cDNA_match	20318	20519	100	-	.	ID=comp9008_c0_seq1|m.3858.path1;Name=comp9008_c0_seq1|m.3858;Target=comp9008_c0_seq1|m.3858 759 960;Gap=M202
###
scaffold1547_1_size33277	merc_genome	cDNA_match	30102	31103	99	-	.	ID=comp9009_c0_seq1|m.3859.path1;Name=comp9009_c0_seq1|m.3859;Target=comp9009_c0_seq1|m.3859 1 1002;Gap=M1002
###
scaffold_480	merc_genome	cDNA_match	13609	13632	100	-	.	ID=comp9010_c0_seq1|m.3860.path1;Name=comp9010_c0_seq1|m.3860;Target=comp9010_c0_seq1|m.3860 1 24;Gap=M24
scaffold_480	merc_genome	cDNA_match	13412	13519	100	-	.	ID=comp9010_c0_seq1|m.3860.path1;Name=comp9010_c0_seq1|m.3860;Target=comp9010_c0_seq1|m.3860 25 132;Gap=M108
scaffold_480	merc_genome	cDNA_match	13132	13193	100	-	.	ID=comp9010_c0_seq1|m.3860.path1;Name=comp9010_c0_seq1|m.3860;Target=comp9010_c0_seq1|m.3860 133 194;Gap=M62
scaffold_480	merc_genome	cDNA_match	12946	13029	100	-	.	ID=comp9010_c0_seq1|m.3860.path1;Name=comp9010_c0_seq1|m.3860;Target=comp9010_c0_seq1|m.3860 195 278;Gap=M84
scaffold_480	merc_genome	cDNA_match	12801	12832	100	-	.	ID=comp9010_c0_seq1|m.3860.path1;Name=comp9010_c0_seq1|m.3860;Target=comp9010_c0_seq1|m.3860 279 310;Gap=M32
scaffold_480	merc_genome	cDNA_match	12627	12708	100	-	.	ID=comp9010_c0_seq1|m.3860.path1;Name=comp9010_c0_seq1|m.3860;Target=comp9010_c0_seq1|m.3860 311 392;Gap=M82
scaffold_480	merc_genome	cDNA_match	11691	11919	100	-	.	ID=comp9010_c0_seq1|m.3860.path1;Name=comp9010_c0_seq1|m.3860;Target=comp9010_c0_seq1|m.3860 393 621;Gap=M229
scaffold_480	merc_genome	cDNA_match	8919	9146	100	-	.	ID=comp9010_c0_seq1|m.3860.path1;Name=comp9010_c0_seq1|m.3860;Target=comp9010_c0_seq1|m.3860 622 849;Gap=M228
scaffold_480	merc_genome	cDNA_match	8014	8306	100	-	.	ID=comp9010_c0_seq1|m.3860.path1;Name=comp9010_c0_seq1|m.3860;Target=comp9010_c0_seq1|m.3860 850 1142;Gap=M293
scaffold_480	merc_genome	cDNA_match	518	830	100	-	.	ID=comp9010_c0_seq1|m.3860.path1;Name=comp9010_c0_seq1|m.3860;Target=comp9010_c0_seq1|m.3860 1143 1455;Gap=M313
###
scaffold_10	merc_genome	cDNA_match	27174	27245	100	+	.	ID=comp9013_c0_seq1|m.3861.path1;Name=comp9013_c0_seq1|m.3861;Target=comp9013_c0_seq1|m.3861 1 72;Gap=M72
scaffold_10	merc_genome	cDNA_match	27418	27480	100	+	.	ID=comp9013_c0_seq1|m.3861.path1;Name=comp9013_c0_seq1|m.3861;Target=comp9013_c0_seq1|m.3861 73 135;Gap=M63
scaffold_10	merc_genome	cDNA_match	27562	27619	100	+	.	ID=comp9013_c0_seq1|m.3861.path1;Name=comp9013_c0_seq1|m.3861;Target=comp9013_c0_seq1|m.3861 136 193;Gap=M58
scaffold_10	merc_genome	cDNA_match	28130	28165	55	+	.	ID=comp9013_c0_seq1|m.3861.path1;Name=comp9013_c0_seq1|m.3861;Target=comp9013_c0_seq1|m.3861 194 232;Gap=M9 D1 M17 I4 M9
scaffold_10	merc_genome	cDNA_match	28195	28348	100	+	.	ID=comp9013_c0_seq1|m.3861.path1;Name=comp9013_c0_seq1|m.3861;Target=comp9013_c0_seq1|m.3861 288 441;Gap=M154
scaffold_10	merc_genome	cDNA_match	28474	28533	100	+	.	ID=comp9013_c0_seq1|m.3861.path1;Name=comp9013_c0_seq1|m.3861;Target=comp9013_c0_seq1|m.3861 442 501;Gap=M60
scaffold_10	merc_genome	cDNA_match	29645	29833	100	+	.	ID=comp9013_c0_seq1|m.3861.path1;Name=comp9013_c0_seq1|m.3861;Target=comp9013_c0_seq1|m.3861 502 690;Gap=M189
scaffold_10	merc_genome	cDNA_match	30546	30599	100	+	.	ID=comp9013_c0_seq1|m.3861.path1;Name=comp9013_c0_seq1|m.3861;Target=comp9013_c0_seq1|m.3861 691 744;Gap=M54
scaffold_10	merc_genome	cDNA_match	31334	31420	100	+	.	ID=comp9013_c0_seq1|m.3861.path1;Name=comp9013_c0_seq1|m.3861;Target=comp9013_c0_seq1|m.3861 745 831;Gap=M87
scaffold_10	merc_genome	cDNA_match	31541	32261	100	+	.	ID=comp9013_c0_seq1|m.3861.path1;Name=comp9013_c0_seq1|m.3861;Target=comp9013_c0_seq1|m.3861 832 1552;Gap=M721
scaffold_10	merc_genome	cDNA_match	33210	33589	100	+	.	ID=comp9013_c0_seq1|m.3861.path1;Name=comp9013_c0_seq1|m.3861;Target=comp9013_c0_seq1|m.3861 1553 1932;Gap=M380
scaffold_10	merc_genome	cDNA_match	33927	34000	100	+	.	ID=comp9013_c0_seq1|m.3861.path1;Name=comp9013_c0_seq1|m.3861;Target=comp9013_c0_seq1|m.3861 1933 2006;Gap=M74
scaffold_10	merc_genome	cDNA_match	34646	34751	100	+	.	ID=comp9013_c0_seq1|m.3861.path1;Name=comp9013_c0_seq1|m.3861;Target=comp9013_c0_seq1|m.3861 2007 2112;Gap=M106
scaffold_10	merc_genome	cDNA_match	34941	35830	99	+	.	ID=comp9013_c0_seq1|m.3861.path1;Name=comp9013_c0_seq1|m.3861;Target=comp9013_c0_seq1|m.3861 2113 3003;Gap=M840 I1 M50
###
scaffold_10	merc_genome	cDNA_match	35796	35845	100	+	.	ID=comp9013_c0_seq1|m.3862.path1;Name=comp9013_c0_seq1|m.3862;Target=comp9013_c0_seq1|m.3862 1 50;Gap=M50
scaffold_10	merc_genome	cDNA_match	36222	36297	100	+	.	ID=comp9013_c0_seq1|m.3862.path1;Name=comp9013_c0_seq1|m.3862;Target=comp9013_c0_seq1|m.3862 51 126;Gap=M76
scaffold_10	merc_genome	cDNA_match	36394	36505	100	+	.	ID=comp9013_c0_seq1|m.3862.path1;Name=comp9013_c0_seq1|m.3862;Target=comp9013_c0_seq1|m.3862 127 238;Gap=M112
scaffold_10	merc_genome	cDNA_match	36603	36679	100	+	.	ID=comp9013_c0_seq1|m.3862.path1;Name=comp9013_c0_seq1|m.3862;Target=comp9013_c0_seq1|m.3862 239 315;Gap=M77
scaffold_10	merc_genome	cDNA_match	36791	36871	100	+	.	ID=comp9013_c0_seq1|m.3862.path1;Name=comp9013_c0_seq1|m.3862;Target=comp9013_c0_seq1|m.3862 316 396;Gap=M81
scaffold_10	merc_genome	cDNA_match	36990	37094	100	+	.	ID=comp9013_c0_seq1|m.3862.path1;Name=comp9013_c0_seq1|m.3862;Target=comp9013_c0_seq1|m.3862 397 501;Gap=M105
###
scaffold8284_1_size11287	merc_genome	cDNA_match	5854	6214	91	+	.	ID=comp9016_c0_seq1|m.3863.path1;Name=comp9016_c0_seq1|m.3863;Target=comp9016_c0_seq1|m.3863 1 335;Gap=M68 D26 M267
scaffold8284_1_size11287	merc_genome	cDNA_match	7305	7731	100	+	.	ID=comp9016_c0_seq1|m.3863.path1;Name=comp9016_c0_seq1|m.3863;Target=comp9016_c0_seq1|m.3863 336 762;Gap=M427
###
scaffold46461_1_size1607	merc_genome	cDNA_match	927	1093	99	+	.	ID=comp9018_c0_seq1|m.3864.path1;Name=comp9018_c0_seq1|m.3864;Target=comp9018_c0_seq1|m.3864 1 167;Gap=M167
scaffold46461_1_size1607	merc_genome	cDNA_match	1190	1242	100	+	.	ID=comp9018_c0_seq1|m.3864.path1;Name=comp9018_c0_seq1|m.3864;Target=comp9018_c0_seq1|m.3864 168 220;Gap=M53
###
scaffold218039_1_size289	merc_genome	cDNA_match	1	145	100	+	.	ID=comp9018_c0_seq1|m.3864.path2;Name=comp9018_c0_seq1|m.3864;Target=comp9018_c0_seq1|m.3864 264 408;Gap=M145
###
scaffold_1547	merc_genome	cDNA_match	22620	22749	99	+	.	ID=comp9019_c0_seq1|m.3865.path1;Name=comp9019_c0_seq1|m.3865;Target=comp9019_c0_seq1|m.3865 1 130;Gap=M130
scaffold_1547	merc_genome	cDNA_match	22832	22980	100	+	.	ID=comp9019_c0_seq1|m.3865.path1;Name=comp9019_c0_seq1|m.3865;Target=comp9019_c0_seq1|m.3865 131 279;Gap=M149
scaffold_1547	merc_genome	cDNA_match	23071	23217	100	+	.	ID=comp9019_c0_seq1|m.3865.path1;Name=comp9019_c0_seq1|m.3865;Target=comp9019_c0_seq1|m.3865 280 426;Gap=M147
scaffold_1547	merc_genome	cDNA_match	23296	23544	100	+	.	ID=comp9019_c0_seq1|m.3865.path1;Name=comp9019_c0_seq1|m.3865;Target=comp9019_c0_seq1|m.3865 427 675;Gap=M249
###
scaffold_1547	merc_genome	cDNA_match	23071	23196	100	-	.	ID=comp9019_c0_seq1|m.3866.path1;Name=comp9019_c0_seq1|m.3866;Target=comp9019_c0_seq1|m.3866 1 126;Gap=M126
scaffold_1547	merc_genome	cDNA_match	22832	22980	100	-	.	ID=comp9019_c0_seq1|m.3866.path1;Name=comp9019_c0_seq1|m.3866;Target=comp9019_c0_seq1|m.3866 127 275;Gap=M149
scaffold_1547	merc_genome	cDNA_match	22620	22749	99	-	.	ID=comp9019_c0_seq1|m.3866.path1;Name=comp9019_c0_seq1|m.3866;Target=comp9019_c0_seq1|m.3866 276 405;Gap=M130
###
scaffold705_1_size47311	merc_genome	cDNA_match	20141	22096	100	+	.	ID=comp9024_c0_seq1|m.3867.path1;Name=comp9024_c0_seq1|m.3867;Target=comp9024_c0_seq1|m.3867 1 1956;Gap=M1956
###
scaffold705_1_size47311	merc_genome	cDNA_match	20653	21012	100	-	.	ID=comp9024_c0_seq1|m.3868.path1;Name=comp9024_c0_seq1|m.3868;Target=comp9024_c0_seq1|m.3868 1 360;Gap=M360
###
scaffold63445_1_size1200	merc_genome	cDNA_match	267	626	98	+	.	ID=comp9024_c0_seq1|m.3868.path2;Name=comp9024_c0_seq1|m.3868;Target=comp9024_c0_seq1|m.3868 1 360;Gap=M360
###
scaffold_2098	merc_genome	cDNA_match	3097	3355	99	+	.	ID=comp9029_c0_seq1|m.3869.path1;Name=comp9029_c0_seq1|m.3869;Target=comp9029_c0_seq1|m.3869 1 259;Gap=M259
scaffold_2098	merc_genome	cDNA_match	3440	3540	100	+	.	ID=comp9029_c0_seq1|m.3869.path1;Name=comp9029_c0_seq1|m.3869;Target=comp9029_c0_seq1|m.3869 260 360;Gap=M101
scaffold_2098	merc_genome	cDNA_match	5697	5905	100	+	.	ID=comp9029_c0_seq1|m.3869.path1;Name=comp9029_c0_seq1|m.3869;Target=comp9029_c0_seq1|m.3869 361 569;Gap=M209
###
scaffold_2098	merc_genome	cDNA_match	4274	4673	99	+	.	ID=comp9029_c0_seq1|m.3869.path2;Name=comp9029_c0_seq1|m.3869;Target=comp9029_c0_seq1|m.3869 570 969;Gap=M400
###
scaffold_2098	merc_genome	cDNA_match	4318	4693	98	+	.	ID=comp9029_c0_seq1|m.3870.path1;Name=comp9029_c0_seq1|m.3870;Target=comp9029_c0_seq1|m.3870 1 375;Gap=M358 D1 M17
###
scaffold3599_1_size20530	merc_genome	cDNA_match	16302	17027	100	+	.	ID=comp9032_c0_seq1|m.3871.path1;Name=comp9032_c0_seq1|m.3871;Target=comp9032_c0_seq1|m.3871 1 726;Gap=M726
###
scaffold3599_1_size20530	merc_genome	cDNA_match	16301	16735	100	+	.	ID=comp9032_c0_seq1|m.3872.path1;Name=comp9032_c0_seq1|m.3872;Target=comp9032_c0_seq1|m.3872 1 435;Gap=M435
###
scaffold913_1_size42651	merc_genome	cDNA_match	574	670	100	+	.	ID=comp9034_c0_seq1|m.3873.path1;Name=comp9034_c0_seq1|m.3873;Target=comp9034_c0_seq1|m.3873 1 97;Gap=M97
scaffold913_1_size42651	merc_genome	cDNA_match	751	941	100	+	.	ID=comp9034_c0_seq1|m.3873.path1;Name=comp9034_c0_seq1|m.3873;Target=comp9034_c0_seq1|m.3873 98 288;Gap=M191
scaffold913_1_size42651	merc_genome	cDNA_match	1406	1543	100	+	.	ID=comp9034_c0_seq1|m.3873.path1;Name=comp9034_c0_seq1|m.3873;Target=comp9034_c0_seq1|m.3873 289 426;Gap=M138
scaffold913_1_size42651	merc_genome	cDNA_match	1628	1764	100	+	.	ID=comp9034_c0_seq1|m.3873.path1;Name=comp9034_c0_seq1|m.3873;Target=comp9034_c0_seq1|m.3873 427 563;Gap=M137
scaffold913_1_size42651	merc_genome	cDNA_match	1889	1943	94	+	.	ID=comp9034_c0_seq1|m.3873.path1;Name=comp9034_c0_seq1|m.3873;Target=comp9034_c0_seq1|m.3873 564 618;Gap=M55
scaffold913_1_size42651	merc_genome	cDNA_match	2024	2134	100	+	.	ID=comp9034_c0_seq1|m.3873.path1;Name=comp9034_c0_seq1|m.3873;Target=comp9034_c0_seq1|m.3873 619 729;Gap=M111
scaffold913_1_size42651	merc_genome	cDNA_match	2659	2898	100	+	.	ID=comp9034_c0_seq1|m.3873.path1;Name=comp9034_c0_seq1|m.3873;Target=comp9034_c0_seq1|m.3873 730 969;Gap=M240
scaffold913_1_size42651	merc_genome	cDNA_match	3201	3713	100	+	.	ID=comp9034_c0_seq1|m.3873.path1;Name=comp9034_c0_seq1|m.3873;Target=comp9034_c0_seq1|m.3873 970 1482;Gap=M513
###
scaffold913_1_size42651	merc_genome	cDNA_match	6836	6868	100	-	.	ID=comp9034_c0_seq1|m.3874.path1;Name=comp9034_c0_seq1|m.3874;Target=comp9034_c0_seq1|m.3874 1 33;Gap=M33
scaffold913_1_size42651	merc_genome	cDNA_match	6653	6749	100	-	.	ID=comp9034_c0_seq1|m.3874.path1;Name=comp9034_c0_seq1|m.3874;Target=comp9034_c0_seq1|m.3874 34 130;Gap=M97
scaffold913_1_size42651	merc_genome	cDNA_match	6440	6518	100	-	.	ID=comp9034_c0_seq1|m.3874.path1;Name=comp9034_c0_seq1|m.3874;Target=comp9034_c0_seq1|m.3874 131 209;Gap=M79
scaffold913_1_size42651	merc_genome	cDNA_match	6032	6113	100	-	.	ID=comp9034_c0_seq1|m.3874.path1;Name=comp9034_c0_seq1|m.3874;Target=comp9034_c0_seq1|m.3874 210 291;Gap=M82
scaffold913_1_size42651	merc_genome	cDNA_match	4508	4648	100	-	.	ID=comp9034_c0_seq1|m.3874.path1;Name=comp9034_c0_seq1|m.3874;Target=comp9034_c0_seq1|m.3874 292 432;Gap=M141
###
scaffold913_1_size42651	merc_genome	cDNA_match	751	941	100	-	.	ID=comp9034_c0_seq1|m.3875.path1;Name=comp9034_c0_seq1|m.3875;Target=comp9034_c0_seq1|m.3875 13 203;Gap=M191
scaffold913_1_size42651	merc_genome	cDNA_match	556	670	100	-	.	ID=comp9034_c0_seq1|m.3875.path1;Name=comp9034_c0_seq1|m.3875;Target=comp9034_c0_seq1|m.3875 204 318;Gap=M115
###
scaffold_3284	merc_genome	cDNA_match	5810	5957	100	-	.	ID=comp9035_c0_seq1|m.3876.path1;Name=comp9035_c0_seq1|m.3876;Target=comp9035_c0_seq1|m.3876 1 148;Gap=M148
scaffold_3284	merc_genome	cDNA_match	5560	5720	99	-	.	ID=comp9035_c0_seq1|m.3876.path1;Name=comp9035_c0_seq1|m.3876;Target=comp9035_c0_seq1|m.3876 149 309;Gap=M161
scaffold_3284	merc_genome	cDNA_match	4593	4718	100	-	.	ID=comp9035_c0_seq1|m.3876.path1;Name=comp9035_c0_seq1|m.3876;Target=comp9035_c0_seq1|m.3876 310 435;Gap=M126
###
scaffold3651_1_size20329	merc_genome	cDNA_match	14578	15153	99	+	.	ID=comp9038_c0_seq1|m.3877.path1;Name=comp9038_c0_seq1|m.3877;Target=comp9038_c0_seq1|m.3877 19 594;Gap=M576
scaffold3651_1_size20329	merc_genome	cDNA_match	15702	16199	100	+	.	ID=comp9038_c0_seq1|m.3877.path1;Name=comp9038_c0_seq1|m.3877;Target=comp9038_c0_seq1|m.3877 595 1092;Gap=M498
###
scaffold3651_1_size20329	merc_genome	cDNA_match	15702	15985	100	-	.	ID=comp9038_c0_seq1|m.3878.path1;Name=comp9038_c0_seq1|m.3878;Target=comp9038_c0_seq1|m.3878 1 284;Gap=M284
scaffold3651_1_size20329	merc_genome	cDNA_match	15027	15153	100	-	.	ID=comp9038_c0_seq1|m.3878.path1;Name=comp9038_c0_seq1|m.3878;Target=comp9038_c0_seq1|m.3878 285 411;Gap=M127
###
scaffold_3838	merc_genome	cDNA_match	1630	1779	100	+	.	ID=comp9039_c0_seq1|m.3879.path1;Name=comp9039_c0_seq1|m.3879;Target=comp9039_c0_seq1|m.3879 1 150;Gap=M150
scaffold_3838	merc_genome	cDNA_match	2904	3119	100	+	.	ID=comp9039_c0_seq1|m.3879.path1;Name=comp9039_c0_seq1|m.3879;Target=comp9039_c0_seq1|m.3879 151 366;Gap=M216
scaffold_3838	merc_genome	cDNA_match	3488	3706	100	+	.	ID=comp9039_c0_seq1|m.3879.path1;Name=comp9039_c0_seq1|m.3879;Target=comp9039_c0_seq1|m.3879 367 585;Gap=M219
###
scaffold_4178	merc_genome	cDNA_match	358	582	99	+	.	ID=comp9046_c0_seq1|m.3880.path1;Name=comp9046_c0_seq1|m.3880;Target=comp9046_c0_seq1|m.3880 1 225;Gap=M225
scaffold_4178	merc_genome	cDNA_match	1787	1989	100	+	.	ID=comp9046_c0_seq1|m.3880.path1;Name=comp9046_c0_seq1|m.3880;Target=comp9046_c0_seq1|m.3880 226 428;Gap=M203
scaffold_4178	merc_genome	cDNA_match	2540	2885	100	+	.	ID=comp9046_c0_seq1|m.3880.path1;Name=comp9046_c0_seq1|m.3880;Target=comp9046_c0_seq1|m.3880 429 774;Gap=M346
###
scaffold19993_1_size4788	merc_genome	cDNA_match	4354	4663	100	-	.	ID=comp9047_c0_seq1|m.3881.path1;Name=comp9047_c0_seq1|m.3881;Target=comp9047_c0_seq1|m.3881 1 310;Gap=M310
scaffold19993_1_size4788	merc_genome	cDNA_match	4127	4276	100	-	.	ID=comp9047_c0_seq1|m.3881.path1;Name=comp9047_c0_seq1|m.3881;Target=comp9047_c0_seq1|m.3881 311 460;Gap=M150
scaffold19993_1_size4788	merc_genome	cDNA_match	3579	3933	100	-	.	ID=comp9047_c0_seq1|m.3881.path1;Name=comp9047_c0_seq1|m.3881;Target=comp9047_c0_seq1|m.3881 461 815;Gap=M355
scaffold19993_1_size4788	merc_genome	cDNA_match	3257	3470	100	-	.	ID=comp9047_c0_seq1|m.3881.path1;Name=comp9047_c0_seq1|m.3881;Target=comp9047_c0_seq1|m.3881 816 1029;Gap=M214
scaffold19993_1_size4788	merc_genome	cDNA_match	2687	2896	100	-	.	ID=comp9047_c0_seq1|m.3881.path1;Name=comp9047_c0_seq1|m.3881;Target=comp9047_c0_seq1|m.3881 1030 1239;Gap=M210
###
scaffold6030_1_size14320	merc_genome	cDNA_match	12521	13246	100	-	.	ID=comp9049_c0_seq1|m.3882.path1;Name=comp9049_c0_seq1|m.3882;Target=comp9049_c0_seq1|m.3882 1 726;Gap=M726
scaffold6030_1_size14320	merc_genome	cDNA_match	9815	10236	99	-	.	ID=comp9049_c0_seq1|m.3882.path1;Name=comp9049_c0_seq1|m.3882;Target=comp9049_c0_seq1|m.3882 727 1149;Gap=M409 I1 M13
###
scaffold6030_1_size14320	merc_genome	cDNA_match	9307	9741	100	-	.	ID=comp9049_c0_seq1|m.3883.path1;Name=comp9049_c0_seq1|m.3883;Target=comp9049_c0_seq1|m.3883 1 435;Gap=M435
###
scaffold33144_1_size2252	merc_genome	cDNA_match	321	428	99	+	.	ID=comp9050_c0_seq1|m.3884.path1;Name=comp9050_c0_seq1|m.3884;Target=comp9050_c0_seq1|m.3884 1 108;Gap=M108
scaffold33144_1_size2252	merc_genome	cDNA_match	577	717	100	+	.	ID=comp9050_c0_seq1|m.3884.path1;Name=comp9050_c0_seq1|m.3884;Target=comp9050_c0_seq1|m.3884 109 249;Gap=M141
scaffold33144_1_size2252	merc_genome	cDNA_match	815	901	100	+	.	ID=comp9050_c0_seq1|m.3884.path1;Name=comp9050_c0_seq1|m.3884;Target=comp9050_c0_seq1|m.3884 250 336;Gap=M87
scaffold33144_1_size2252	merc_genome	cDNA_match	982	1072	100	+	.	ID=comp9050_c0_seq1|m.3884.path1;Name=comp9050_c0_seq1|m.3884;Target=comp9050_c0_seq1|m.3884 337 427;Gap=M91
scaffold33144_1_size2252	merc_genome	cDNA_match	1332	1386	100	+	.	ID=comp9050_c0_seq1|m.3884.path1;Name=comp9050_c0_seq1|m.3884;Target=comp9050_c0_seq1|m.3884 428 482;Gap=M55
scaffold33144_1_size2252	merc_genome	cDNA_match	1693	1753	98	+	.	ID=comp9050_c0_seq1|m.3884.path1;Name=comp9050_c0_seq1|m.3884;Target=comp9050_c0_seq1|m.3884 483 543;Gap=M61
scaffold33144_1_size2252	merc_genome	cDNA_match	1897	2118	98	+	.	ID=comp9050_c0_seq1|m.3884.path1;Name=comp9050_c0_seq1|m.3884;Target=comp9050_c0_seq1|m.3884 544 765;Gap=M222
scaffold33144_1_size2252	merc_genome	cDNA_match	2171	2241	100	+	.	ID=comp9050_c0_seq1|m.3884.path1;Name=comp9050_c0_seq1|m.3884;Target=comp9050_c0_seq1|m.3884 766 836;Gap=M71
###
scaffold561_1_size52078	merc_genome	cDNA_match	47706	47751	100	-	.	ID=comp9050_c0_seq1|m.3884.path2;Name=comp9050_c0_seq1|m.3884;Target=comp9050_c0_seq1|m.3884 837 882;Gap=M46
scaffold561_1_size52078	merc_genome	cDNA_match	47503	47592	100	-	.	ID=comp9050_c0_seq1|m.3884.path2;Name=comp9050_c0_seq1|m.3884;Target=comp9050_c0_seq1|m.3884 883 972;Gap=M90
scaffold561_1_size52078	merc_genome	cDNA_match	47242	47418	100	-	.	ID=comp9050_c0_seq1|m.3884.path2;Name=comp9050_c0_seq1|m.3884;Target=comp9050_c0_seq1|m.3884 973 1149;Gap=M177
###
scaffold_2962	merc_genome	cDNA_match	1210	1240	100	+	.	ID=comp9052_c0_seq1|m.3885.path1;Name=comp9052_c0_seq1|m.3885;Target=comp9052_c0_seq1|m.3885 1 31;Gap=M31
scaffold_2962	merc_genome	cDNA_match	3081	3127	100	+	.	ID=comp9052_c0_seq1|m.3885.path1;Name=comp9052_c0_seq1|m.3885;Target=comp9052_c0_seq1|m.3885 32 78;Gap=M47
scaffold_2962	merc_genome	cDNA_match	3749	3795	100	+	.	ID=comp9052_c0_seq1|m.3885.path1;Name=comp9052_c0_seq1|m.3885;Target=comp9052_c0_seq1|m.3885 79 125;Gap=M47
scaffold_2962	merc_genome	cDNA_match	3885	3988	99	+	.	ID=comp9052_c0_seq1|m.3885.path1;Name=comp9052_c0_seq1|m.3885;Target=comp9052_c0_seq1|m.3885 126 228;Gap=M102 D1 M1
scaffold_2962	merc_genome	cDNA_match	16336	16621	99	+	.	ID=comp9052_c0_seq1|m.3885.path1;Name=comp9052_c0_seq1|m.3885;Target=comp9052_c0_seq1|m.3885 229 514;Gap=M286
scaffold_2962	merc_genome	cDNA_match	16808	17290	93	+	.	ID=comp9052_c0_seq1|m.3885.path1;Name=comp9052_c0_seq1|m.3885;Target=comp9052_c0_seq1|m.3885 515 1008;Gap=M4 D9 M8 I15 M9 I5 M453
###
scaffold795_1_size45340	merc_genome	cDNA_match	44013	44057	97	-	.	ID=comp9056_c0_seq1|m.3886.path1;Name=comp9056_c0_seq1|m.3886;Target=comp9056_c0_seq1|m.3886 1 45;Gap=M45
scaffold795_1_size45340	merc_genome	cDNA_match	43639	43935	96	-	.	ID=comp9056_c0_seq1|m.3886.path1;Name=comp9056_c0_seq1|m.3886;Target=comp9056_c0_seq1|m.3886 46 342;Gap=M297
scaffold795_1_size45340	merc_genome	cDNA_match	43443	43550	100	-	.	ID=comp9056_c0_seq1|m.3886.path1;Name=comp9056_c0_seq1|m.3886;Target=comp9056_c0_seq1|m.3886 343 450;Gap=M108
scaffold795_1_size45340	merc_genome	cDNA_match	42920	43117	98	-	.	ID=comp9056_c0_seq1|m.3886.path1;Name=comp9056_c0_seq1|m.3886;Target=comp9056_c0_seq1|m.3886 451 648;Gap=M198
###
scaffold11608_1_size8000	merc_genome	cDNA_match	4001	4045	97	+	.	ID=comp9056_c0_seq1|m.3886.path2;Name=comp9056_c0_seq1|m.3886;Target=comp9056_c0_seq1|m.3886 1 45;Gap=M45
scaffold11608_1_size8000	merc_genome	cDNA_match	4123	4419	96	+	.	ID=comp9056_c0_seq1|m.3886.path2;Name=comp9056_c0_seq1|m.3886;Target=comp9056_c0_seq1|m.3886 46 342;Gap=M297
scaffold11608_1_size8000	merc_genome	cDNA_match	4507	4614	95	+	.	ID=comp9056_c0_seq1|m.3886.path2;Name=comp9056_c0_seq1|m.3886;Target=comp9056_c0_seq1|m.3886 343 450;Gap=M108
scaffold11608_1_size8000	merc_genome	cDNA_match	4939	5136	99	+	.	ID=comp9056_c0_seq1|m.3886.path2;Name=comp9056_c0_seq1|m.3886;Target=comp9056_c0_seq1|m.3886 451 648;Gap=M198
###
scaffold10370_1_size9010	merc_genome	cDNA_match	4888	4932	97	+	.	ID=comp9056_c0_seq1|m.3886.path3;Name=comp9056_c0_seq1|m.3886;Target=comp9056_c0_seq1|m.3886 1 45;Gap=M45
scaffold10370_1_size9010	merc_genome	cDNA_match	5010	5306	96	+	.	ID=comp9056_c0_seq1|m.3886.path3;Name=comp9056_c0_seq1|m.3886;Target=comp9056_c0_seq1|m.3886 46 342;Gap=M297
scaffold10370_1_size9010	merc_genome	cDNA_match	5395	5502	98	+	.	ID=comp9056_c0_seq1|m.3886.path3;Name=comp9056_c0_seq1|m.3886;Target=comp9056_c0_seq1|m.3886 343 450;Gap=M108
scaffold10370_1_size9010	merc_genome	cDNA_match	5824	6021	93	+	.	ID=comp9056_c0_seq1|m.3886.path3;Name=comp9056_c0_seq1|m.3886;Target=comp9056_c0_seq1|m.3886 451 648;Gap=M198
###
scaffold5922_1_size14524	merc_genome	cDNA_match	564	608	97	-	.	ID=comp9056_c0_seq1|m.3886.path4;Name=comp9056_c0_seq1|m.3886;Target=comp9056_c0_seq1|m.3886 1 45;Gap=M45
scaffold5922_1_size14524	merc_genome	cDNA_match	190	486	96	-	.	ID=comp9056_c0_seq1|m.3886.path4;Name=comp9056_c0_seq1|m.3886;Target=comp9056_c0_seq1|m.3886 46 342;Gap=M297
scaffold5922_1_size14524	merc_genome	cDNA_match	1	101	100	-	.	ID=comp9056_c0_seq1|m.3886.path4;Name=comp9056_c0_seq1|m.3886;Target=comp9056_c0_seq1|m.3886 343 443;Gap=M101
###
scaffold8768_1_size10789	merc_genome	cDNA_match	588	632	97	+	.	ID=comp9056_c0_seq1|m.3886.path5;Name=comp9056_c0_seq1|m.3886;Target=comp9056_c0_seq1|m.3886 1 45;Gap=M45
scaffold8768_1_size10789	merc_genome	cDNA_match	710	1006	96	+	.	ID=comp9056_c0_seq1|m.3886.path5;Name=comp9056_c0_seq1|m.3886;Target=comp9056_c0_seq1|m.3886 46 342;Gap=M297
scaffold8768_1_size10789	merc_genome	cDNA_match	1095	1195	100	+	.	ID=comp9056_c0_seq1|m.3886.path5;Name=comp9056_c0_seq1|m.3886;Target=comp9056_c0_seq1|m.3886 343 443;Gap=M101
###
scaffold11608_1_size8000	merc_genome	cDNA_match	4123	4377	97	-	.	ID=comp9056_c0_seq1|m.3887.path1;Name=comp9056_c0_seq1|m.3887;Target=comp9056_c0_seq1|m.3887 1 255;Gap=M255
scaffold11608_1_size8000	merc_genome	cDNA_match	4001	4045	97	-	.	ID=comp9056_c0_seq1|m.3887.path1;Name=comp9056_c0_seq1|m.3887;Target=comp9056_c0_seq1|m.3887 256 300;Gap=M45
###
scaffold795_1_size45340	merc_genome	cDNA_match	43681	43935	96	+	.	ID=comp9056_c0_seq1|m.3887.path2;Name=comp9056_c0_seq1|m.3887;Target=comp9056_c0_seq1|m.3887 1 255;Gap=M255
scaffold795_1_size45340	merc_genome	cDNA_match	44013	44057	97	+	.	ID=comp9056_c0_seq1|m.3887.path2;Name=comp9056_c0_seq1|m.3887;Target=comp9056_c0_seq1|m.3887 256 300;Gap=M45
###
scaffold5922_1_size14524	merc_genome	cDNA_match	232	486	96	+	.	ID=comp9056_c0_seq1|m.3887.path3;Name=comp9056_c0_seq1|m.3887;Target=comp9056_c0_seq1|m.3887 1 255;Gap=M255
scaffold5922_1_size14524	merc_genome	cDNA_match	564	608	97	+	.	ID=comp9056_c0_seq1|m.3887.path3;Name=comp9056_c0_seq1|m.3887;Target=comp9056_c0_seq1|m.3887 256 300;Gap=M45
###
scaffold8768_1_size10789	merc_genome	cDNA_match	710	964	96	-	.	ID=comp9056_c0_seq1|m.3887.path4;Name=comp9056_c0_seq1|m.3887;Target=comp9056_c0_seq1|m.3887 1 255;Gap=M255
scaffold8768_1_size10789	merc_genome	cDNA_match	588	632	97	-	.	ID=comp9056_c0_seq1|m.3887.path4;Name=comp9056_c0_seq1|m.3887;Target=comp9056_c0_seq1|m.3887 256 300;Gap=M45
###
scaffold10370_1_size9010	merc_genome	cDNA_match	5010	5264	96	-	.	ID=comp9056_c0_seq1|m.3887.path5;Name=comp9056_c0_seq1|m.3887;Target=comp9056_c0_seq1|m.3887 1 255;Gap=M255
scaffold10370_1_size9010	merc_genome	cDNA_match	4888	4932	97	-	.	ID=comp9056_c0_seq1|m.3887.path5;Name=comp9056_c0_seq1|m.3887;Target=comp9056_c0_seq1|m.3887 256 300;Gap=M45
###
scaffold_1716	merc_genome	cDNA_match	108615	109353	99	-	.	ID=comp9058_c0_seq1|m.3888.path1;Name=comp9058_c0_seq1|m.3888;Target=comp9058_c0_seq1|m.3888 1 739;Gap=M739
scaffold_1716	merc_genome	cDNA_match	107477	108334	99	-	.	ID=comp9058_c0_seq1|m.3888.path1;Name=comp9058_c0_seq1|m.3888;Target=comp9058_c0_seq1|m.3888 740 1597;Gap=M858
scaffold_1716	merc_genome	cDNA_match	107135	107343	100	-	.	ID=comp9058_c0_seq1|m.3888.path1;Name=comp9058_c0_seq1|m.3888;Target=comp9058_c0_seq1|m.3888 1598 1806;Gap=M209
###
scaffold_1716	merc_genome	cDNA_match	108034	108334	100	+	.	ID=comp9058_c0_seq1|m.3889.path1;Name=comp9058_c0_seq1|m.3889;Target=comp9058_c0_seq1|m.3889 1 301;Gap=M301
scaffold_1716	merc_genome	cDNA_match	108615	108916	100	+	.	ID=comp9058_c0_seq1|m.3889.path1;Name=comp9058_c0_seq1|m.3889;Target=comp9058_c0_seq1|m.3889 302 603;Gap=M302
###
scaffold69739_1_size1099	merc_genome	cDNA_match	20	84	100	-	.	ID=comp9059_c0_seq1|m.3890.path1;Name=comp9059_c0_seq1|m.3890;Target=comp9059_c0_seq1|m.3890 1 65;Gap=M65
###
scaffold_27	merc_genome	cDNA_match	9099	9543	91	+	.	ID=comp9059_c0_seq1|m.3890.path2;Name=comp9059_c0_seq1|m.3890;Target=comp9059_c0_seq1|m.3890 66 544;Gap=M3 I28 M7 I6 M435
scaffold_27	merc_genome	cDNA_match	9669	9778	100	+	.	ID=comp9059_c0_seq1|m.3890.path2;Name=comp9059_c0_seq1|m.3890;Target=comp9059_c0_seq1|m.3890 545 654;Gap=M110
scaffold_27	merc_genome	cDNA_match	10063	10089	100	+	.	ID=comp9059_c0_seq1|m.3890.path2;Name=comp9059_c0_seq1|m.3890;Target=comp9059_c0_seq1|m.3890 655 681;Gap=M27
###
scaffold69739_1_size1099	merc_genome	cDNA_match	1	242	100	-	.	ID=comp9059_c0_seq1|m.3891.path1;Name=comp9059_c0_seq1|m.3891;Target=comp9059_c0_seq1|m.3891 1 242;Gap=M242
###
scaffold69739_1_size1099	merc_genome	cDNA_match	18	326	100	+	.	ID=comp9059_c0_seq1|m.3892.path1;Name=comp9059_c0_seq1|m.3892;Target=comp9059_c0_seq1|m.3892 1 309;Gap=M309
###
scaffold7373_1_size12282	merc_genome	cDNA_match	10828	11767	99	-	.	ID=comp9060_c0_seq1|m.3893.path1;Name=comp9060_c0_seq1|m.3893;Target=comp9060_c0_seq1|m.3893 1 940;Gap=M940
scaffold7373_1_size12282	merc_genome	cDNA_match	8435	10102	100	-	.	ID=comp9060_c0_seq1|m.3893.path1;Name=comp9060_c0_seq1|m.3893;Target=comp9060_c0_seq1|m.3893 941 2608;Gap=M1668
scaffold7373_1_size12282	merc_genome	cDNA_match	6319	6896	100	-	.	ID=comp9060_c0_seq1|m.3893.path1;Name=comp9060_c0_seq1|m.3893;Target=comp9060_c0_seq1|m.3893 2609 3186;Gap=M578
###
scaffold7059_1_size12650	merc_genome	cDNA_match	12003	12029	100	-	.	ID=comp9061_c0_seq1|m.3894.path1;Name=comp9061_c0_seq1|m.3894;Target=comp9061_c0_seq1|m.3894 1 27;Gap=M27
scaffold7059_1_size12650	merc_genome	cDNA_match	11796	11918	100	-	.	ID=comp9061_c0_seq1|m.3894.path1;Name=comp9061_c0_seq1|m.3894;Target=comp9061_c0_seq1|m.3894 28 150;Gap=M123
scaffold7059_1_size12650	merc_genome	cDNA_match	11521	11706	100	-	.	ID=comp9061_c0_seq1|m.3894.path1;Name=comp9061_c0_seq1|m.3894;Target=comp9061_c0_seq1|m.3894 151 336;Gap=M186
###
scaffold1283_1_size36377	merc_genome	cDNA_match	19499	19617	72	+	.	ID=comp9061_c0_seq1|m.3894.path2;Name=comp9061_c0_seq1|m.3894;Target=comp9061_c0_seq1|m.3894 1 150;Gap=M7 I31 M112
scaffold1283_1_size36377	merc_genome	cDNA_match	19698	19913	87	+	.	ID=comp9061_c0_seq1|m.3894.path2;Name=comp9061_c0_seq1|m.3894;Target=comp9061_c0_seq1|m.3894 151 374;Gap=M67 D1 M8 I1 M19 D1 M11 I3 M11 I6 M98
###
scaffold_96	merc_genome	cDNA_match	45802	45984	100	-	.	ID=comp9065_c0_seq1|m.3895.path1;Name=comp9065_c0_seq1|m.3895;Target=comp9065_c0_seq1|m.3895 1 183;Gap=M183
###
scaffold_96	merc_genome	cDNA_match	56345	57418	100	-	.	ID=comp9065_c0_seq1|m.3895.path2;Name=comp9065_c0_seq1|m.3895;Target=comp9065_c0_seq1|m.3895 184 1257;Gap=M1074
scaffold_96	merc_genome	cDNA_match	55271	56101	100	-	.	ID=comp9065_c0_seq1|m.3895.path2;Name=comp9065_c0_seq1|m.3895;Target=comp9065_c0_seq1|m.3895 1258 2088;Gap=M831
###
scaffold_96	merc_genome	cDNA_match	56827	57273	100	-	.	ID=comp9065_c0_seq1|m.3896.path1;Name=comp9065_c0_seq1|m.3896;Target=comp9065_c0_seq1|m.3896 1 447;Gap=M447
###
scaffold_96	merc_genome	cDNA_match	55530	55856	100	+	.	ID=comp9065_c0_seq1|m.3897.path1;Name=comp9065_c0_seq1|m.3897;Target=comp9065_c0_seq1|m.3897 1 327;Gap=M327
###
scaffold_96	merc_genome	cDNA_match	55288	55596	100	-	.	ID=comp9065_c0_seq1|m.3898.path1;Name=comp9065_c0_seq1|m.3898;Target=comp9065_c0_seq1|m.3898 1 309;Gap=M309
###
scaffold_3286	merc_genome	cDNA_match	11261	11781	100	-	.	ID=comp9066_c0_seq1|m.3899.path1;Name=comp9066_c0_seq1|m.3899;Target=comp9066_c0_seq1|m.3899 128 648;Gap=M521
###
scaffold2825_1_size23846	merc_genome	cDNA_match	4683	6966	99	-	.	ID=comp9068_c0_seq1|m.3900.path1;Name=comp9068_c0_seq1|m.3900;Target=comp9068_c0_seq1|m.3900 1 2301;Gap=M749 I17 M1535
###
scaffold2825_1_size23846	merc_genome	cDNA_match	5748	6435	97	+	.	ID=comp9068_c0_seq1|m.3901.path1;Name=comp9068_c0_seq1|m.3901;Target=comp9068_c0_seq1|m.3901 1 705;Gap=M470 I17 M218
###
scaffold104850_1_size741	merc_genome	cDNA_match	262	732	100	+	.	ID=comp9071_c0_seq1|m.3902.path1;Name=comp9071_c0_seq1|m.3902;Target=comp9071_c0_seq1|m.3902 1 471;Gap=M471
###
scaffold47605_1_size1571	merc_genome	cDNA_match	1229	1369	100	+	.	ID=comp9072_c0_seq1|m.3903.path1;Name=comp9072_c0_seq1|m.3903;Target=comp9072_c0_seq1|m.3903 1 141;Gap=M141
###
scaffold9394_1_size10124	merc_genome	cDNA_match	449	488	100	+	.	ID=comp9072_c0_seq1|m.3903.path2;Name=comp9072_c0_seq1|m.3903;Target=comp9072_c0_seq1|m.3903 142 181;Gap=M40
scaffold9394_1_size10124	merc_genome	cDNA_match	772	922	100	+	.	ID=comp9072_c0_seq1|m.3903.path2;Name=comp9072_c0_seq1|m.3903;Target=comp9072_c0_seq1|m.3903 182 332;Gap=M151
scaffold9394_1_size10124	merc_genome	cDNA_match	1239	2363	99	+	.	ID=comp9072_c0_seq1|m.3903.path2;Name=comp9072_c0_seq1|m.3903;Target=comp9072_c0_seq1|m.3903 333 1457;Gap=M1125
scaffold9394_1_size10124	merc_genome	cDNA_match	3277	3586	100	+	.	ID=comp9072_c0_seq1|m.3903.path2;Name=comp9072_c0_seq1|m.3903;Target=comp9072_c0_seq1|m.3903 1458 1767;Gap=M310
scaffold9394_1_size10124	merc_genome	cDNA_match	4247	4363	100	+	.	ID=comp9072_c0_seq1|m.3903.path2;Name=comp9072_c0_seq1|m.3903;Target=comp9072_c0_seq1|m.3903 1768 1884;Gap=M117
###
scaffold_2845	merc_genome	cDNA_match	969	1065	100	-	.	ID=comp9075_c0_seq1|m.3904.path1;Name=comp9075_c0_seq1|m.3904;Target=comp9075_c0_seq1|m.3904 1 97;Gap=M97
scaffold_2845	merc_genome	cDNA_match	588	847	99	-	.	ID=comp9075_c0_seq1|m.3904.path1;Name=comp9075_c0_seq1|m.3904;Target=comp9075_c0_seq1|m.3904 98 357;Gap=M260
###
scaffold142644_1_size526	merc_genome	cDNA_match	74	333	99	-	.	ID=comp9075_c0_seq1|m.3904.path2;Name=comp9075_c0_seq1|m.3904;Target=comp9075_c0_seq1|m.3904 98 357;Gap=M260
###
scaffold10501_1_size8866	merc_genome	cDNA_match	8192	8281	100	-	.	ID=comp9076_c0_seq1|m.3905.path1;Name=comp9076_c0_seq1|m.3905;Target=comp9076_c0_seq1|m.3905 1 90;Gap=M90
scaffold10501_1_size8866	merc_genome	cDNA_match	7962	8054	94	-	.	ID=comp9076_c0_seq1|m.3905.path1;Name=comp9076_c0_seq1|m.3905;Target=comp9076_c0_seq1|m.3905 91 180;Gap=M87 D3 M3
scaffold10501_1_size8866	merc_genome	cDNA_match	7207	7308	100	-	.	ID=comp9076_c0_seq1|m.3905.path1;Name=comp9076_c0_seq1|m.3905;Target=comp9076_c0_seq1|m.3905 181 282;Gap=M102
scaffold10501_1_size8866	merc_genome	cDNA_match	6933	7037	100	-	.	ID=comp9076_c0_seq1|m.3905.path1;Name=comp9076_c0_seq1|m.3905;Target=comp9076_c0_seq1|m.3905 283 387;Gap=M105
scaffold10501_1_size8866	merc_genome	cDNA_match	6740	6838	100	-	.	ID=comp9076_c0_seq1|m.3905.path1;Name=comp9076_c0_seq1|m.3905;Target=comp9076_c0_seq1|m.3905 388 486;Gap=M99
scaffold10501_1_size8866	merc_genome	cDNA_match	6481	6669	98	-	.	ID=comp9076_c0_seq1|m.3905.path1;Name=comp9076_c0_seq1|m.3905;Target=comp9076_c0_seq1|m.3905 487 675;Gap=M189
scaffold10501_1_size8866	merc_genome	cDNA_match	6254	6352	100	-	.	ID=comp9076_c0_seq1|m.3905.path1;Name=comp9076_c0_seq1|m.3905;Target=comp9076_c0_seq1|m.3905 676 774;Gap=M99
scaffold10501_1_size8866	merc_genome	cDNA_match	6002	6136	100	-	.	ID=comp9076_c0_seq1|m.3905.path1;Name=comp9076_c0_seq1|m.3905;Target=comp9076_c0_seq1|m.3905 775 909;Gap=M135
###
scaffold10501_1_size8866	merc_genome	cDNA_match	8190	8493	99	-	.	ID=comp9076_c0_seq1|m.3906.path1;Name=comp9076_c0_seq1|m.3906;Target=comp9076_c0_seq1|m.3906 1 304;Gap=M304
###
scaffold_3917	merc_genome	cDNA_match	12280	12480	99	+	.	ID=comp9077_c0_seq1|m.3907.path1;Name=comp9077_c0_seq1|m.3907;Target=comp9077_c0_seq1|m.3907 1 201;Gap=M201
scaffold_3917	merc_genome	cDNA_match	12899	13085	100	+	.	ID=comp9077_c0_seq1|m.3907.path1;Name=comp9077_c0_seq1|m.3907;Target=comp9077_c0_seq1|m.3907 202 388;Gap=M187
scaffold_3917	merc_genome	cDNA_match	13467	13574	100	+	.	ID=comp9077_c0_seq1|m.3907.path1;Name=comp9077_c0_seq1|m.3907;Target=comp9077_c0_seq1|m.3907 389 496;Gap=M108
scaffold_3917	merc_genome	cDNA_match	13714	13833	100	+	.	ID=comp9077_c0_seq1|m.3907.path1;Name=comp9077_c0_seq1|m.3907;Target=comp9077_c0_seq1|m.3907 511 630;Gap=M120
###
scaffold_4052	merc_genome	cDNA_match	2477	3015	100	-	.	ID=comp9078_c0_seq1|m.3908.path1;Name=comp9078_c0_seq1|m.3908;Target=comp9078_c0_seq1|m.3908 1 539;Gap=M539
scaffold_4052	merc_genome	cDNA_match	1990	2215	100	-	.	ID=comp9078_c0_seq1|m.3908.path1;Name=comp9078_c0_seq1|m.3908;Target=comp9078_c0_seq1|m.3908 540 765;Gap=M226
scaffold_4052	merc_genome	cDNA_match	1486	1623	100	-	.	ID=comp9078_c0_seq1|m.3908.path1;Name=comp9078_c0_seq1|m.3908;Target=comp9078_c0_seq1|m.3908 766 903;Gap=M138
###
scaffold4119_1_size18770	merc_genome	cDNA_match	11800	12153	99	-	.	ID=comp9080_c0_seq1|m.3909.path1;Name=comp9080_c0_seq1|m.3909;Target=comp9080_c0_seq1|m.3909 1 354;Gap=M354
###
scaffold36556_1_size2036	merc_genome	cDNA_match	1277	1474	100	-	.	ID=comp9084_c0_seq1|m.3910.path1;Name=comp9084_c0_seq1|m.3910;Target=comp9084_c0_seq1|m.3910 508 705;Gap=M198
scaffold36556_1_size2036	merc_genome	cDNA_match	1017	1157	100	-	.	ID=comp9084_c0_seq1|m.3910.path1;Name=comp9084_c0_seq1|m.3910;Target=comp9084_c0_seq1|m.3910 706 846;Gap=M141
###
scaffold36556_1_size2036	merc_genome	cDNA_match	1809	1915	100	-	.	ID=comp9084_c0_seq1|m.3910.path2;Name=comp9084_c0_seq1|m.3910;Target=comp9084_c0_seq1|m.3910 265 371;Gap=M107
scaffold36556_1_size2036	merc_genome	cDNA_match	1569	1707	99	-	.	ID=comp9084_c0_seq1|m.3910.path2;Name=comp9084_c0_seq1|m.3910;Target=comp9084_c0_seq1|m.3910 372 510;Gap=M139
###
scaffold2111_1_size28090	merc_genome	cDNA_match	3819	4496	100	+	.	ID=comp9089_c0_seq1|m.3911.path1;Name=comp9089_c0_seq1|m.3911;Target=comp9089_c0_seq1|m.3911 1 678;Gap=M678
###
scaffold_1886	merc_genome	cDNA_match	41700	41845	100	-	.	ID=comp9091_c0_seq1|m.3912.path1;Name=comp9091_c0_seq1|m.3912;Target=comp9091_c0_seq1|m.3912 1 146;Gap=M146
scaffold_1886	merc_genome	cDNA_match	40388	41285	99	-	.	ID=comp9091_c0_seq1|m.3912.path1;Name=comp9091_c0_seq1|m.3912;Target=comp9091_c0_seq1|m.3912 147 1044;Gap=M898
scaffold_1886	merc_genome	cDNA_match	39510	39715	99	-	.	ID=comp9091_c0_seq1|m.3912.path1;Name=comp9091_c0_seq1|m.3912;Target=comp9091_c0_seq1|m.3912 1045 1250;Gap=M206
scaffold_1886	merc_genome	cDNA_match	27668	27926	100	-	.	ID=comp9091_c0_seq1|m.3912.path1;Name=comp9091_c0_seq1|m.3912;Target=comp9091_c0_seq1|m.3912 1251 1509;Gap=M259
###
scaffold34242_1_size2175	merc_genome	cDNA_match	1083	2039	100	+	.	ID=comp9092_c0_seq1|m.3913.path1;Name=comp9092_c0_seq1|m.3913;Target=comp9092_c0_seq1|m.3913 1 957;Gap=M957
###
scaffold34242_1_size2175	merc_genome	cDNA_match	34	663	99	+	.	ID=comp9092_c0_seq1|m.3913.path2;Name=comp9092_c0_seq1|m.3913;Target=comp9092_c0_seq1|m.3913 958 1587;Gap=M630
###
scaffold_3533	merc_genome	cDNA_match	106535	106920	99	-	.	ID=comp9093_c0_seq1|m.3914.path1;Name=comp9093_c0_seq1|m.3914;Target=comp9093_c0_seq1|m.3914 3 388;Gap=M386
scaffold_3533	merc_genome	cDNA_match	106075	106231	100	-	.	ID=comp9093_c0_seq1|m.3914.path1;Name=comp9093_c0_seq1|m.3914;Target=comp9093_c0_seq1|m.3914 389 545;Gap=M157
scaffold_3533	merc_genome	cDNA_match	105770	105989	100	-	.	ID=comp9093_c0_seq1|m.3914.path1;Name=comp9093_c0_seq1|m.3914;Target=comp9093_c0_seq1|m.3914 546 765;Gap=M220
scaffold_3533	merc_genome	cDNA_match	105096	105149	100	-	.	ID=comp9093_c0_seq1|m.3914.path1;Name=comp9093_c0_seq1|m.3914;Target=comp9093_c0_seq1|m.3914 766 819;Gap=M54
scaffold_3533	merc_genome	cDNA_match	104925	105004	100	-	.	ID=comp9093_c0_seq1|m.3914.path1;Name=comp9093_c0_seq1|m.3914;Target=comp9093_c0_seq1|m.3914 820 899;Gap=M80
scaffold_3533	merc_genome	cDNA_match	104550	104827	100	-	.	ID=comp9093_c0_seq1|m.3914.path1;Name=comp9093_c0_seq1|m.3914;Target=comp9093_c0_seq1|m.3914 900 1177;Gap=M278
scaffold_3533	merc_genome	cDNA_match	104034	104429	100	-	.	ID=comp9093_c0_seq1|m.3914.path1;Name=comp9093_c0_seq1|m.3914;Target=comp9093_c0_seq1|m.3914 1178 1573;Gap=M396
scaffold_3533	merc_genome	cDNA_match	103516	103925	99	-	.	ID=comp9093_c0_seq1|m.3914.path1;Name=comp9093_c0_seq1|m.3914;Target=comp9093_c0_seq1|m.3914 1574 1983;Gap=M410
scaffold_3533	merc_genome	cDNA_match	103104	103385	100	-	.	ID=comp9093_c0_seq1|m.3914.path1;Name=comp9093_c0_seq1|m.3914;Target=comp9093_c0_seq1|m.3914 1984 2265;Gap=M282
scaffold_3533	merc_genome	cDNA_match	102066	102428	100	-	.	ID=comp9093_c0_seq1|m.3914.path1;Name=comp9093_c0_seq1|m.3914;Target=comp9093_c0_seq1|m.3914 2266 2628;Gap=M363
###
scaffold_3533	merc_genome	cDNA_match	107900	108214	100	-	.	ID=comp9093_c0_seq1|m.3915.path1;Name=comp9093_c0_seq1|m.3915;Target=comp9093_c0_seq1|m.3915 10 324;Gap=M315
###
scaffold8020_1_size11559	merc_genome	cDNA_match	4493	4562	100	+	.	ID=comp9097_c0_seq1|m.3916.path1;Name=comp9097_c0_seq1|m.3916;Target=comp9097_c0_seq1|m.3916 1 70;Gap=M70
scaffold8020_1_size11559	merc_genome	cDNA_match	5787	5887	97	+	.	ID=comp9097_c0_seq1|m.3916.path1;Name=comp9097_c0_seq1|m.3916;Target=comp9097_c0_seq1|m.3916 71 170;Gap=M6 D1 M94
scaffold8020_1_size11559	merc_genome	cDNA_match	5990	6048	74	+	.	ID=comp9097_c0_seq1|m.3916.path1;Name=comp9097_c0_seq1|m.3916;Target=comp9097_c0_seq1|m.3916 198 242;Gap=M1 D14 M44
scaffold8020_1_size11559	merc_genome	cDNA_match	6131	6181	100	+	.	ID=comp9097_c0_seq1|m.3916.path1;Name=comp9097_c0_seq1|m.3916;Target=comp9097_c0_seq1|m.3916 243 293;Gap=M51
scaffold8020_1_size11559	merc_genome	cDNA_match	6276	6352	100	+	.	ID=comp9097_c0_seq1|m.3916.path1;Name=comp9097_c0_seq1|m.3916;Target=comp9097_c0_seq1|m.3916 294 370;Gap=M77
scaffold8020_1_size11559	merc_genome	cDNA_match	7058	7518	99	+	.	ID=comp9097_c0_seq1|m.3916.path1;Name=comp9097_c0_seq1|m.3916;Target=comp9097_c0_seq1|m.3916 371 831;Gap=M461
###
scaffold_1453	merc_genome	cDNA_match	12943	12984	100	+	.	ID=comp9102_c0_seq1|m.3917.path1;Name=comp9102_c0_seq1|m.3917;Target=comp9102_c0_seq1|m.3917 1 42;Gap=M42
scaffold_1453	merc_genome	cDNA_match	13064	13093	100	+	.	ID=comp9102_c0_seq1|m.3917.path1;Name=comp9102_c0_seq1|m.3917;Target=comp9102_c0_seq1|m.3917 43 72;Gap=M30
scaffold_1453	merc_genome	cDNA_match	13201	13260	100	+	.	ID=comp9102_c0_seq1|m.3917.path1;Name=comp9102_c0_seq1|m.3917;Target=comp9102_c0_seq1|m.3917 73 132;Gap=M60
scaffold_1453	merc_genome	cDNA_match	13473	13586	100	+	.	ID=comp9102_c0_seq1|m.3917.path1;Name=comp9102_c0_seq1|m.3917;Target=comp9102_c0_seq1|m.3917 133 246;Gap=M114
scaffold_1453	merc_genome	cDNA_match	14455	14568	100	+	.	ID=comp9102_c0_seq1|m.3917.path1;Name=comp9102_c0_seq1|m.3917;Target=comp9102_c0_seq1|m.3917 247 360;Gap=M114
scaffold_1453	merc_genome	cDNA_match	14943	15041	100	+	.	ID=comp9102_c0_seq1|m.3917.path1;Name=comp9102_c0_seq1|m.3917;Target=comp9102_c0_seq1|m.3917 361 459;Gap=M99
scaffold_1453	merc_genome	cDNA_match	15295	15402	100	+	.	ID=comp9102_c0_seq1|m.3917.path1;Name=comp9102_c0_seq1|m.3917;Target=comp9102_c0_seq1|m.3917 460 567;Gap=M108
scaffold_1453	merc_genome	cDNA_match	15757	15837	100	+	.	ID=comp9102_c0_seq1|m.3917.path1;Name=comp9102_c0_seq1|m.3917;Target=comp9102_c0_seq1|m.3917 568 648;Gap=M81
scaffold_1453	merc_genome	cDNA_match	16070	16141	97	+	.	ID=comp9102_c0_seq1|m.3917.path1;Name=comp9102_c0_seq1|m.3917;Target=comp9102_c0_seq1|m.3917 649 720;Gap=M72
scaffold_1453	merc_genome	cDNA_match	16295	16405	100	+	.	ID=comp9102_c0_seq1|m.3917.path1;Name=comp9102_c0_seq1|m.3917;Target=comp9102_c0_seq1|m.3917 721 831;Gap=M111
scaffold_1453	merc_genome	cDNA_match	16643	16726	96	+	.	ID=comp9102_c0_seq1|m.3917.path1;Name=comp9102_c0_seq1|m.3917;Target=comp9102_c0_seq1|m.3917 832 915;Gap=M84
scaffold_1453	merc_genome	cDNA_match	17062	17168	98	+	.	ID=comp9102_c0_seq1|m.3917.path1;Name=comp9102_c0_seq1|m.3917;Target=comp9102_c0_seq1|m.3917 916 1023;Gap=M39 I1 M68
scaffold_1453	merc_genome	cDNA_match	17385	17486	100	+	.	ID=comp9102_c0_seq1|m.3917.path1;Name=comp9102_c0_seq1|m.3917;Target=comp9102_c0_seq1|m.3917 1024 1125;Gap=M102
scaffold_1453	merc_genome	cDNA_match	17581	17649	100	+	.	ID=comp9102_c0_seq1|m.3917.path1;Name=comp9102_c0_seq1|m.3917;Target=comp9102_c0_seq1|m.3917 1126 1194;Gap=M69
scaffold_1453	merc_genome	cDNA_match	17734	17868	99	+	.	ID=comp9102_c0_seq1|m.3917.path1;Name=comp9102_c0_seq1|m.3917;Target=comp9102_c0_seq1|m.3917 1195 1329;Gap=M135
scaffold_1453	merc_genome	cDNA_match	18053	18124	100	+	.	ID=comp9102_c0_seq1|m.3917.path1;Name=comp9102_c0_seq1|m.3917;Target=comp9102_c0_seq1|m.3917 1330 1401;Gap=M72
scaffold_1453	merc_genome	cDNA_match	18213	18337	100	+	.	ID=comp9102_c0_seq1|m.3917.path1;Name=comp9102_c0_seq1|m.3917;Target=comp9102_c0_seq1|m.3917 1402 1526;Gap=M125
scaffold_1453	merc_genome	cDNA_match	18464	18515	100	+	.	ID=comp9102_c0_seq1|m.3917.path1;Name=comp9102_c0_seq1|m.3917;Target=comp9102_c0_seq1|m.3917 1527 1578;Gap=M52
scaffold_1453	merc_genome	cDNA_match	18614	18682	100	+	.	ID=comp9102_c0_seq1|m.3917.path1;Name=comp9102_c0_seq1|m.3917;Target=comp9102_c0_seq1|m.3917 1579 1647;Gap=M69
scaffold_1453	merc_genome	cDNA_match	18765	18827	100	+	.	ID=comp9102_c0_seq1|m.3917.path1;Name=comp9102_c0_seq1|m.3917;Target=comp9102_c0_seq1|m.3917 1648 1710;Gap=M63
scaffold_1453	merc_genome	cDNA_match	18990	19073	100	+	.	ID=comp9102_c0_seq1|m.3917.path1;Name=comp9102_c0_seq1|m.3917;Target=comp9102_c0_seq1|m.3917 1711 1794;Gap=M84
###
scaffold_1453	merc_genome	cDNA_match	10232	10414	100	+	.	ID=comp9102_c0_seq1|m.3918.path1;Name=comp9102_c0_seq1|m.3918;Target=comp9102_c0_seq1|m.3918 1 183;Gap=M183
scaffold_1453	merc_genome	cDNA_match	10518	10808	98	+	.	ID=comp9102_c0_seq1|m.3918.path1;Name=comp9102_c0_seq1|m.3918;Target=comp9102_c0_seq1|m.3918 184 474;Gap=M291
scaffold_1453	merc_genome	cDNA_match	10902	10991	96	+	.	ID=comp9102_c0_seq1|m.3918.path1;Name=comp9102_c0_seq1|m.3918;Target=comp9102_c0_seq1|m.3918 475 564;Gap=M90
scaffold_1453	merc_genome	cDNA_match	11075	11152	100	+	.	ID=comp9102_c0_seq1|m.3918.path1;Name=comp9102_c0_seq1|m.3918;Target=comp9102_c0_seq1|m.3918 565 642;Gap=M78
scaffold_1453	merc_genome	cDNA_match	11241	11315	100	+	.	ID=comp9102_c0_seq1|m.3918.path1;Name=comp9102_c0_seq1|m.3918;Target=comp9102_c0_seq1|m.3918 643 717;Gap=M75
###
scaffold_1453	merc_genome	cDNA_match	18213	18337	100	-	.	ID=comp9102_c0_seq1|m.3919.path1;Name=comp9102_c0_seq1|m.3919;Target=comp9102_c0_seq1|m.3919 1 125;Gap=M125
scaffold_1453	merc_genome	cDNA_match	18053	18124	100	-	.	ID=comp9102_c0_seq1|m.3919.path1;Name=comp9102_c0_seq1|m.3919;Target=comp9102_c0_seq1|m.3919 126 197;Gap=M72
scaffold_1453	merc_genome	cDNA_match	17734	17868	99	-	.	ID=comp9102_c0_seq1|m.3919.path1;Name=comp9102_c0_seq1|m.3919;Target=comp9102_c0_seq1|m.3919 198 332;Gap=M135
scaffold_1453	merc_genome	cDNA_match	17581	17649	100	-	.	ID=comp9102_c0_seq1|m.3919.path1;Name=comp9102_c0_seq1|m.3919;Target=comp9102_c0_seq1|m.3919 333 401;Gap=M69
scaffold_1453	merc_genome	cDNA_match	17385	17486	100	-	.	ID=comp9102_c0_seq1|m.3919.path1;Name=comp9102_c0_seq1|m.3919;Target=comp9102_c0_seq1|m.3919 402 503;Gap=M102
scaffold_1453	merc_genome	cDNA_match	17085	17168	97	-	.	ID=comp9102_c0_seq1|m.3919.path1;Name=comp9102_c0_seq1|m.3919;Target=comp9102_c0_seq1|m.3919 504 588;Gap=M68 I1 M16
###
scaffold27025_1_size2826	merc_genome	cDNA_match	1050	1185	87	+	.	ID=comp9102_c0_seq1|m.3919.path2;Name=comp9102_c0_seq1|m.3919;Target=comp9102_c0_seq1|m.3919 2 125;Gap=M6 D2 M8 D2 M8 D1 M5 D1 M10 I2 M16 D2 M7 D1 M5 D1 M18 D1 M5 D1 M17 D1 M7 D1 M10
scaffold27025_1_size2826	merc_genome	cDNA_match	1274	1345	100	+	.	ID=comp9102_c0_seq1|m.3919.path2;Name=comp9102_c0_seq1|m.3919;Target=comp9102_c0_seq1|m.3919 126 197;Gap=M72
scaffold27025_1_size2826	merc_genome	cDNA_match	1530	1664	99	+	.	ID=comp9102_c0_seq1|m.3919.path2;Name=comp9102_c0_seq1|m.3919;Target=comp9102_c0_seq1|m.3919 198 332;Gap=M135
scaffold27025_1_size2826	merc_genome	cDNA_match	1749	1817	100	+	.	ID=comp9102_c0_seq1|m.3919.path2;Name=comp9102_c0_seq1|m.3919;Target=comp9102_c0_seq1|m.3919 333 401;Gap=M69
scaffold27025_1_size2826	merc_genome	cDNA_match	1921	2022	100	+	.	ID=comp9102_c0_seq1|m.3919.path2;Name=comp9102_c0_seq1|m.3919;Target=comp9102_c0_seq1|m.3919 402 503;Gap=M102
scaffold27025_1_size2826	merc_genome	cDNA_match	2238	2322	100	+	.	ID=comp9102_c0_seq1|m.3919.path2;Name=comp9102_c0_seq1|m.3919;Target=comp9102_c0_seq1|m.3919 504 588;Gap=M85
###
scaffold_2120	merc_genome	cDNA_match	65701	65739	100	+	.	ID=comp9104_c0_seq1|m.3920.path1;Name=comp9104_c0_seq1|m.3920;Target=comp9104_c0_seq1|m.3920 1 39;Gap=M39
###
scaffold_2120	merc_genome	cDNA_match	55137	55377	100	+	.	ID=comp9104_c0_seq1|m.3920.path2;Name=comp9104_c0_seq1|m.3920;Target=comp9104_c0_seq1|m.3920 40 280;Gap=M241
scaffold_2120	merc_genome	cDNA_match	55468	55713	100	+	.	ID=comp9104_c0_seq1|m.3920.path2;Name=comp9104_c0_seq1|m.3920;Target=comp9104_c0_seq1|m.3920 281 526;Gap=M246
scaffold_2120	merc_genome	cDNA_match	56231	56281	100	+	.	ID=comp9104_c0_seq1|m.3920.path2;Name=comp9104_c0_seq1|m.3920;Target=comp9104_c0_seq1|m.3920 527 577;Gap=M51
scaffold_2120	merc_genome	cDNA_match	56415	56675	100	+	.	ID=comp9104_c0_seq1|m.3920.path2;Name=comp9104_c0_seq1|m.3920;Target=comp9104_c0_seq1|m.3920 578 838;Gap=M261
scaffold_2120	merc_genome	cDNA_match	56940	56992	100	+	.	ID=comp9104_c0_seq1|m.3920.path2;Name=comp9104_c0_seq1|m.3920;Target=comp9104_c0_seq1|m.3920 839 891;Gap=M53
scaffold_2120	merc_genome	cDNA_match	57079	57193	99	+	.	ID=comp9104_c0_seq1|m.3920.path2;Name=comp9104_c0_seq1|m.3920;Target=comp9104_c0_seq1|m.3920 892 1006;Gap=M115
scaffold_2120	merc_genome	cDNA_match	57277	57531	100	+	.	ID=comp9104_c0_seq1|m.3920.path2;Name=comp9104_c0_seq1|m.3920;Target=comp9104_c0_seq1|m.3920 1007 1261;Gap=M255
scaffold_2120	merc_genome	cDNA_match	57953	59037	100	+	.	ID=comp9104_c0_seq1|m.3920.path2;Name=comp9104_c0_seq1|m.3920;Target=comp9104_c0_seq1|m.3920 1262 2346;Gap=M1085
###
scaffold_2120	merc_genome	cDNA_match	58353	58685	100	-	.	ID=comp9104_c0_seq1|m.3921.path1;Name=comp9104_c0_seq1|m.3921;Target=comp9104_c0_seq1|m.3921 1 333;Gap=M333
###
scaffold_2120	merc_genome	cDNA_match	56940	56971	100	-	.	ID=comp9104_c0_seq1|m.3922.path1;Name=comp9104_c0_seq1|m.3922;Target=comp9104_c0_seq1|m.3922 1 32;Gap=M32
scaffold_2120	merc_genome	cDNA_match	56415	56675	100	-	.	ID=comp9104_c0_seq1|m.3922.path1;Name=comp9104_c0_seq1|m.3922;Target=comp9104_c0_seq1|m.3922 33 293;Gap=M261
###
scaffold101522_1_size766	merc_genome	cDNA_match	430	742	99	+	.	ID=comp9106_c0_seq1|m.3923.path1;Name=comp9106_c0_seq1|m.3923;Target=comp9106_c0_seq1|m.3923 19 331;Gap=M313
###
scaffold130610_1_size584	merc_genome	cDNA_match	18	193	99	+	.	ID=comp9106_c0_seq1|m.3923.path2;Name=comp9106_c0_seq1|m.3923;Target=comp9106_c0_seq1|m.3923 332 507;Gap=M176
###
scaffold152_1_size82081	merc_genome	cDNA_match	52264	53105	100	-	.	ID=comp9109_c0_seq1|m.3924.path1;Name=comp9109_c0_seq1|m.3924;Target=comp9109_c0_seq1|m.3924 1 842;Gap=M842
scaffold152_1_size82081	merc_genome	cDNA_match	48292	48829	100	-	.	ID=comp9109_c0_seq1|m.3924.path1;Name=comp9109_c0_seq1|m.3924;Target=comp9109_c0_seq1|m.3924 843 1380;Gap=M538
###
scaffold16994_1_size6027	merc_genome	cDNA_match	5626	5694	100	-	.	ID=comp9111_c0_seq1|m.3925.path1;Name=comp9111_c0_seq1|m.3925;Target=comp9111_c0_seq1|m.3925 1 69;Gap=M69
scaffold16994_1_size6027	merc_genome	cDNA_match	5259	5367	100	-	.	ID=comp9111_c0_seq1|m.3925.path1;Name=comp9111_c0_seq1|m.3925;Target=comp9111_c0_seq1|m.3925 70 178;Gap=M109
scaffold16994_1_size6027	merc_genome	cDNA_match	4863	5068	100	-	.	ID=comp9111_c0_seq1|m.3925.path1;Name=comp9111_c0_seq1|m.3925;Target=comp9111_c0_seq1|m.3925 179 384;Gap=M206
###
scaffold59106_1_size1284	merc_genome	cDNA_match	197	550	99	-	.	ID=comp9115_c0_seq1|m.3926.path1;Name=comp9115_c0_seq1|m.3926;Target=comp9115_c0_seq1|m.3926 1 354;Gap=M354
###
scaffold8596_1_size10965	merc_genome	cDNA_match	9399	9749	87	-	.	ID=comp9115_c0_seq1|m.3926.path2;Name=comp9115_c0_seq1|m.3926;Target=comp9115_c0_seq1|m.3926 1 354;Gap=M110 I1 M89 I1 M26 I1 M126
###
scaffold_3390	merc_genome	cDNA_match	171	263	98	+	.	ID=comp9117_c0_seq1|m.3927.path1;Name=comp9117_c0_seq1|m.3927;Target=comp9117_c0_seq1|m.3927 1 93;Gap=M93
scaffold_3390	merc_genome	cDNA_match	354	458	100	+	.	ID=comp9117_c0_seq1|m.3927.path1;Name=comp9117_c0_seq1|m.3927;Target=comp9117_c0_seq1|m.3927 94 198;Gap=M105
scaffold_3390	merc_genome	cDNA_match	549	599	100	+	.	ID=comp9117_c0_seq1|m.3927.path1;Name=comp9117_c0_seq1|m.3927;Target=comp9117_c0_seq1|m.3927 199 249;Gap=M51
scaffold_3390	merc_genome	cDNA_match	715	838	95	+	.	ID=comp9117_c0_seq1|m.3927.path1;Name=comp9117_c0_seq1|m.3927;Target=comp9117_c0_seq1|m.3927 250 370;Gap=M17 D3 M104
scaffold_3390	merc_genome	cDNA_match	931	1062	95	+	.	ID=comp9117_c0_seq1|m.3927.path1;Name=comp9117_c0_seq1|m.3927;Target=comp9117_c0_seq1|m.3927 371 498;Gap=M89 D1 M10 D1 M10 D1 M16 D1 M3
scaffold_3390	merc_genome	cDNA_match	1152	1253	100	+	.	ID=comp9117_c0_seq1|m.3927.path1;Name=comp9117_c0_seq1|m.3927;Target=comp9117_c0_seq1|m.3927 499 600;Gap=M102
scaffold_3390	merc_genome	cDNA_match	1343	1417	97	+	.	ID=comp9117_c0_seq1|m.3927.path1;Name=comp9117_c0_seq1|m.3927;Target=comp9117_c0_seq1|m.3927 601 673;Gap=M29 D1 M6 D1 M38
scaffold_3390	merc_genome	cDNA_match	1500	1581	98	+	.	ID=comp9117_c0_seq1|m.3927.path1;Name=comp9117_c0_seq1|m.3927;Target=comp9117_c0_seq1|m.3927 674 755;Gap=M82
scaffold_3390	merc_genome	cDNA_match	1660	1810	99	+	.	ID=comp9117_c0_seq1|m.3927.path1;Name=comp9117_c0_seq1|m.3927;Target=comp9117_c0_seq1|m.3927 756 906;Gap=M151
scaffold_3390	merc_genome	cDNA_match	1882	2112	100	+	.	ID=comp9117_c0_seq1|m.3927.path1;Name=comp9117_c0_seq1|m.3927;Target=comp9117_c0_seq1|m.3927 907 1137;Gap=M231
scaffold_3390	merc_genome	cDNA_match	2205	2499	99	+	.	ID=comp9117_c0_seq1|m.3927.path1;Name=comp9117_c0_seq1|m.3927;Target=comp9117_c0_seq1|m.3927 1138 1434;Gap=M156 I2 M139
scaffold_3390	merc_genome	cDNA_match	7635	7748	100	+	.	ID=comp9117_c0_seq1|m.3927.path1;Name=comp9117_c0_seq1|m.3927;Target=comp9117_c0_seq1|m.3927 1435 1548;Gap=M114
scaffold_3390	merc_genome	cDNA_match	7920	8066	100	+	.	ID=comp9117_c0_seq1|m.3927.path1;Name=comp9117_c0_seq1|m.3927;Target=comp9117_c0_seq1|m.3927 1549 1695;Gap=M147
###
scaffold_3390	merc_genome	cDNA_match	1152	1231	100	-	.	ID=comp9117_c0_seq1|m.3928.path1;Name=comp9117_c0_seq1|m.3928;Target=comp9117_c0_seq1|m.3928 1 80;Gap=M80
scaffold_3390	merc_genome	cDNA_match	931	1062	95	-	.	ID=comp9117_c0_seq1|m.3928.path1;Name=comp9117_c0_seq1|m.3928;Target=comp9117_c0_seq1|m.3928 81 208;Gap=M3 D1 M16 D1 M10 D1 M10 D1 M89
scaffold_3390	merc_genome	cDNA_match	713	838	96	-	.	ID=comp9117_c0_seq1|m.3928.path1;Name=comp9117_c0_seq1|m.3928;Target=comp9117_c0_seq1|m.3928 209 331;Gap=M104 D3 M19
###
scaffold119275_1_size646	merc_genome	cDNA_match	536	646	99	-	.	ID=comp9117_c0_seq1|m.3928.path2;Name=comp9117_c0_seq1|m.3928;Target=comp9117_c0_seq1|m.3928 98 208;Gap=M111
scaffold119275_1_size646	merc_genome	cDNA_match	322	444	100	-	.	ID=comp9117_c0_seq1|m.3928.path2;Name=comp9117_c0_seq1|m.3928;Target=comp9117_c0_seq1|m.3928 209 331;Gap=M123
###
scaffold772_1_size45735	merc_genome	cDNA_match	22247	22363	100	+	.	ID=comp9119_c0_seq1|m.3929.path1;Name=comp9119_c0_seq1|m.3929;Target=comp9119_c0_seq1|m.3929 1 117;Gap=M117
scaffold772_1_size45735	merc_genome	cDNA_match	22665	22880	99	+	.	ID=comp9119_c0_seq1|m.3929.path1;Name=comp9119_c0_seq1|m.3929;Target=comp9119_c0_seq1|m.3929 118 333;Gap=M216
scaffold772_1_size45735	merc_genome	cDNA_match	24131	24208	100	+	.	ID=comp9119_c0_seq1|m.3929.path1;Name=comp9119_c0_seq1|m.3929;Target=comp9119_c0_seq1|m.3929 334 411;Gap=M78
scaffold772_1_size45735	merc_genome	cDNA_match	25512	25736	100	+	.	ID=comp9119_c0_seq1|m.3929.path1;Name=comp9119_c0_seq1|m.3929;Target=comp9119_c0_seq1|m.3929 412 636;Gap=M225
scaffold772_1_size45735	merc_genome	cDNA_match	25887	25985	100	+	.	ID=comp9119_c0_seq1|m.3929.path1;Name=comp9119_c0_seq1|m.3929;Target=comp9119_c0_seq1|m.3929 637 735;Gap=M99
scaffold772_1_size45735	merc_genome	cDNA_match	26367	26425	100	+	.	ID=comp9119_c0_seq1|m.3929.path1;Name=comp9119_c0_seq1|m.3929;Target=comp9119_c0_seq1|m.3929 736 794;Gap=M59
scaffold772_1_size45735	merc_genome	cDNA_match	27833	27983	100	+	.	ID=comp9119_c0_seq1|m.3929.path1;Name=comp9119_c0_seq1|m.3929;Target=comp9119_c0_seq1|m.3929 795 945;Gap=M151
scaffold772_1_size45735	merc_genome	cDNA_match	28111	28344	100	+	.	ID=comp9119_c0_seq1|m.3929.path1;Name=comp9119_c0_seq1|m.3929;Target=comp9119_c0_seq1|m.3929 946 1179;Gap=M234
###
scaffold_2191	merc_genome	cDNA_match	1661	1927	100	+	.	ID=comp9121_c0_seq1|m.3930.path1;Name=comp9121_c0_seq1|m.3930;Target=comp9121_c0_seq1|m.3930 1 267;Gap=M267
scaffold_2191	merc_genome	cDNA_match	2021	2105	100	+	.	ID=comp9121_c0_seq1|m.3930.path1;Name=comp9121_c0_seq1|m.3930;Target=comp9121_c0_seq1|m.3930 268 352;Gap=M85
scaffold_2191	merc_genome	cDNA_match	2222	2241	100	+	.	ID=comp9121_c0_seq1|m.3930.path1;Name=comp9121_c0_seq1|m.3930;Target=comp9121_c0_seq1|m.3930 353 372;Gap=M20
scaffold_2191	merc_genome	cDNA_match	2334	2381	100	+	.	ID=comp9121_c0_seq1|m.3930.path1;Name=comp9121_c0_seq1|m.3930;Target=comp9121_c0_seq1|m.3930 373 420;Gap=M48
scaffold_2191	merc_genome	cDNA_match	3265	3483	91	+	.	ID=comp9121_c0_seq1|m.3930.path1;Name=comp9121_c0_seq1|m.3930;Target=comp9121_c0_seq1|m.3930 421 660;Gap=M7 I21 M212
###
scaffold1805_1_size30602	merc_genome	cDNA_match	11162	11226	100	+	.	ID=comp9125_c0_seq1|m.3931.path1;Name=comp9125_c0_seq1|m.3931;Target=comp9125_c0_seq1|m.3931 1 65;Gap=M65
scaffold1805_1_size30602	merc_genome	cDNA_match	11603	11722	100	+	.	ID=comp9125_c0_seq1|m.3931.path1;Name=comp9125_c0_seq1|m.3931;Target=comp9125_c0_seq1|m.3931 66 185;Gap=M120
scaffold1805_1_size30602	merc_genome	cDNA_match	11817	12029	100	+	.	ID=comp9125_c0_seq1|m.3931.path1;Name=comp9125_c0_seq1|m.3931;Target=comp9125_c0_seq1|m.3931 186 398;Gap=M213
scaffold1805_1_size30602	merc_genome	cDNA_match	12143	12223	100	+	.	ID=comp9125_c0_seq1|m.3931.path1;Name=comp9125_c0_seq1|m.3931;Target=comp9125_c0_seq1|m.3931 399 479;Gap=M81
scaffold1805_1_size30602	merc_genome	cDNA_match	13058	13145	100	+	.	ID=comp9125_c0_seq1|m.3931.path1;Name=comp9125_c0_seq1|m.3931;Target=comp9125_c0_seq1|m.3931 480 567;Gap=M88
###
scaffold8565_1_size10996	merc_genome	cDNA_match	1326	1712	98	+	.	ID=comp9126_c0_seq1|m.3932.path1;Name=comp9126_c0_seq1|m.3932;Target=comp9126_c0_seq1|m.3932 1 390;Gap=M18 I3 M369
###
scaffold141946_1_size529	merc_genome	cDNA_match	1	349	94	+	.	ID=comp9126_c0_seq1|m.3932.path2;Name=comp9126_c0_seq1|m.3932;Target=comp9126_c0_seq1|m.3932 42 390;Gap=M349
###
scaffold485927_1_size130	merc_genome	cDNA_match	22	130	100	-	.	ID=comp9132_c0_seq1|m.3933.path1;Name=comp9132_c0_seq1|m.3933;Target=comp9132_c0_seq1|m.3933 21 129;Gap=M109
###
scaffold_714	merc_genome	cDNA_match	21	617	98	+	.	ID=comp9132_c0_seq1|m.3933.path2;Name=comp9132_c0_seq1|m.3933;Target=comp9132_c0_seq1|m.3933 130 726;Gap=M597
###
scaffold907_1_size42739	merc_genome	cDNA_match	40348	41910	99	-	.	ID=comp9134_c0_seq1|m.3934.path1;Name=comp9134_c0_seq1|m.3934;Target=comp9134_c0_seq1|m.3934 1 1563;Gap=M1563
###
scaffold907_1_size42739	merc_genome	cDNA_match	41600	41989	100	+	.	ID=comp9134_c0_seq1|m.3935.path1;Name=comp9134_c0_seq1|m.3935;Target=comp9134_c0_seq1|m.3935 1 390;Gap=M390
###
scaffold_1607	merc_genome	cDNA_match	1059	1244	91	-	.	ID=comp9136_c0_seq1|m.3936.path1;Name=comp9136_c0_seq1|m.3936;Target=comp9136_c0_seq1|m.3936 1 204;Gap=M170 I18 M16
scaffold_1607	merc_genome	cDNA_match	841	887	97	-	.	ID=comp9136_c0_seq1|m.3936.path1;Name=comp9136_c0_seq1|m.3936;Target=comp9136_c0_seq1|m.3936 205 251;Gap=M47
scaffold_1607	merc_genome	cDNA_match	203	464	99	-	.	ID=comp9136_c0_seq1|m.3936.path1;Name=comp9136_c0_seq1|m.3936;Target=comp9136_c0_seq1|m.3936 252 513;Gap=M262
###
scaffold_2551	merc_genome	cDNA_match	8379	8500	100	-	.	ID=comp9137_c0_seq1|m.3937.path1;Name=comp9137_c0_seq1|m.3937;Target=comp9137_c0_seq1|m.3937 1 122;Gap=M122
scaffold_2551	merc_genome	cDNA_match	7994	8099	100	-	.	ID=comp9137_c0_seq1|m.3937.path1;Name=comp9137_c0_seq1|m.3937;Target=comp9137_c0_seq1|m.3937 123 228;Gap=M106
scaffold_2551	merc_genome	cDNA_match	7767	7920	98	-	.	ID=comp9137_c0_seq1|m.3937.path1;Name=comp9137_c0_seq1|m.3937;Target=comp9137_c0_seq1|m.3937 229 382;Gap=M154
scaffold_2551	merc_genome	cDNA_match	7188	7242	100	-	.	ID=comp9137_c0_seq1|m.3937.path1;Name=comp9137_c0_seq1|m.3937;Target=comp9137_c0_seq1|m.3937 383 437;Gap=M55
scaffold_2551	merc_genome	cDNA_match	6951	7042	100	-	.	ID=comp9137_c0_seq1|m.3937.path1;Name=comp9137_c0_seq1|m.3937;Target=comp9137_c0_seq1|m.3937 438 529;Gap=M92
scaffold_2551	merc_genome	cDNA_match	6766	6861	100	-	.	ID=comp9137_c0_seq1|m.3937.path1;Name=comp9137_c0_seq1|m.3937;Target=comp9137_c0_seq1|m.3937 530 625;Gap=M96
scaffold_2551	merc_genome	cDNA_match	6243	6515	100	-	.	ID=comp9137_c0_seq1|m.3937.path1;Name=comp9137_c0_seq1|m.3937;Target=comp9137_c0_seq1|m.3937 626 898;Gap=M273
scaffold_2551	merc_genome	cDNA_match	5836	6059	100	-	.	ID=comp9137_c0_seq1|m.3937.path1;Name=comp9137_c0_seq1|m.3937;Target=comp9137_c0_seq1|m.3937 899 1122;Gap=M224
scaffold_2551	merc_genome	cDNA_match	4921	5139	98	-	.	ID=comp9137_c0_seq1|m.3937.path1;Name=comp9137_c0_seq1|m.3937;Target=comp9137_c0_seq1|m.3937 1123 1341;Gap=M219
scaffold_2551	merc_genome	cDNA_match	4640	4744	100	-	.	ID=comp9137_c0_seq1|m.3937.path1;Name=comp9137_c0_seq1|m.3937;Target=comp9137_c0_seq1|m.3937 1342 1446;Gap=M105
###
scaffold1996_1_size29024	merc_genome	cDNA_match	1549	1597	100	-	.	ID=comp9139_c0_seq1|m.3938.path1;Name=comp9139_c0_seq1|m.3938;Target=comp9139_c0_seq1|m.3938 1 49;Gap=M49
scaffold1996_1_size29024	merc_genome	cDNA_match	684	810	100	-	.	ID=comp9139_c0_seq1|m.3938.path1;Name=comp9139_c0_seq1|m.3938;Target=comp9139_c0_seq1|m.3938 50 176;Gap=M127
###
scaffold1996_1_size29024	merc_genome	cDNA_match	6241	6292	100	-	.	ID=comp9139_c0_seq1|m.3938.path2;Name=comp9139_c0_seq1|m.3938;Target=comp9139_c0_seq1|m.3938 177 228;Gap=M52
scaffold1996_1_size29024	merc_genome	cDNA_match	5967	6042	100	-	.	ID=comp9139_c0_seq1|m.3938.path2;Name=comp9139_c0_seq1|m.3938;Target=comp9139_c0_seq1|m.3938 229 304;Gap=M76
scaffold1996_1_size29024	merc_genome	cDNA_match	5755	5837	100	-	.	ID=comp9139_c0_seq1|m.3938.path2;Name=comp9139_c0_seq1|m.3938;Target=comp9139_c0_seq1|m.3938 305 387;Gap=M83
scaffold1996_1_size29024	merc_genome	cDNA_match	5485	5581	97	-	.	ID=comp9139_c0_seq1|m.3938.path2;Name=comp9139_c0_seq1|m.3938;Target=comp9139_c0_seq1|m.3938 388 484;Gap=M97
scaffold1996_1_size29024	merc_genome	cDNA_match	4706	4751	100	-	.	ID=comp9139_c0_seq1|m.3938.path2;Name=comp9139_c0_seq1|m.3938;Target=comp9139_c0_seq1|m.3938 485 530;Gap=M46
scaffold1996_1_size29024	merc_genome	cDNA_match	4504	4592	100	-	.	ID=comp9139_c0_seq1|m.3938.path2;Name=comp9139_c0_seq1|m.3938;Target=comp9139_c0_seq1|m.3938 531 619;Gap=M89
scaffold1996_1_size29024	merc_genome	cDNA_match	4076	4401	100	-	.	ID=comp9139_c0_seq1|m.3938.path2;Name=comp9139_c0_seq1|m.3938;Target=comp9139_c0_seq1|m.3938 620 945;Gap=M326
###
scaffold5104_1_size16214	merc_genome	cDNA_match	1373	1502	99	+	.	ID=comp9141_c0_seq1|m.3939.path1;Name=comp9141_c0_seq1|m.3939;Target=comp9141_c0_seq1|m.3939 1 130;Gap=M130
scaffold5104_1_size16214	merc_genome	cDNA_match	1686	1824	99	+	.	ID=comp9141_c0_seq1|m.3939.path1;Name=comp9141_c0_seq1|m.3939;Target=comp9141_c0_seq1|m.3939 140 278;Gap=M139
scaffold5104_1_size16214	merc_genome	cDNA_match	2498	2566	98	+	.	ID=comp9141_c0_seq1|m.3939.path1;Name=comp9141_c0_seq1|m.3939;Target=comp9141_c0_seq1|m.3939 279 347;Gap=M69
scaffold5104_1_size16214	merc_genome	cDNA_match	2803	2936	100	+	.	ID=comp9141_c0_seq1|m.3939.path1;Name=comp9141_c0_seq1|m.3939;Target=comp9141_c0_seq1|m.3939 348 481;Gap=M134
scaffold5104_1_size16214	merc_genome	cDNA_match	3048	3235	98	+	.	ID=comp9141_c0_seq1|m.3939.path1;Name=comp9141_c0_seq1|m.3939;Target=comp9141_c0_seq1|m.3939 482 669;Gap=M188
###
scaffold1837_1_size30309	merc_genome	cDNA_match	26540	26734	100	+	.	ID=comp9142_c0_seq1|m.3940.path1;Name=comp9142_c0_seq1|m.3940;Target=comp9142_c0_seq1|m.3940 1 195;Gap=M195
scaffold1837_1_size30309	merc_genome	cDNA_match	26828	26908	100	+	.	ID=comp9142_c0_seq1|m.3940.path1;Name=comp9142_c0_seq1|m.3940;Target=comp9142_c0_seq1|m.3940 196 276;Gap=M81
scaffold1837_1_size30309	merc_genome	cDNA_match	26999	27141	100	+	.	ID=comp9142_c0_seq1|m.3940.path1;Name=comp9142_c0_seq1|m.3940;Target=comp9142_c0_seq1|m.3940 277 419;Gap=M143
scaffold1837_1_size30309	merc_genome	cDNA_match	27236	27311	100	+	.	ID=comp9142_c0_seq1|m.3940.path1;Name=comp9142_c0_seq1|m.3940;Target=comp9142_c0_seq1|m.3940 420 495;Gap=M76
scaffold1837_1_size30309	merc_genome	cDNA_match	27423	27524	100	+	.	ID=comp9142_c0_seq1|m.3940.path1;Name=comp9142_c0_seq1|m.3940;Target=comp9142_c0_seq1|m.3940 496 597;Gap=M102
scaffold1837_1_size30309	merc_genome	cDNA_match	27678	27893	100	+	.	ID=comp9142_c0_seq1|m.3940.path1;Name=comp9142_c0_seq1|m.3940;Target=comp9142_c0_seq1|m.3940 598 813;Gap=M216
scaffold1837_1_size30309	merc_genome	cDNA_match	28104	28184	100	+	.	ID=comp9142_c0_seq1|m.3940.path1;Name=comp9142_c0_seq1|m.3940;Target=comp9142_c0_seq1|m.3940 814 894;Gap=M81
scaffold1837_1_size30309	merc_genome	cDNA_match	28754	28837	100	+	.	ID=comp9142_c0_seq1|m.3940.path1;Name=comp9142_c0_seq1|m.3940;Target=comp9142_c0_seq1|m.3940 895 978;Gap=M84
scaffold1837_1_size30309	merc_genome	cDNA_match	28954	29058	100	+	.	ID=comp9142_c0_seq1|m.3940.path1;Name=comp9142_c0_seq1|m.3940;Target=comp9142_c0_seq1|m.3940 979 1083;Gap=M105
###
scaffold1837_1_size30309	merc_genome	cDNA_match	16768	16946	100	+	.	ID=comp9142_c0_seq1|m.3940.path2;Name=comp9142_c0_seq1|m.3940;Target=comp9142_c0_seq1|m.3940 1084 1262;Gap=M179
scaffold1837_1_size30309	merc_genome	cDNA_match	17071	17155	100	+	.	ID=comp9142_c0_seq1|m.3940.path2;Name=comp9142_c0_seq1|m.3940;Target=comp9142_c0_seq1|m.3940 1263 1347;Gap=M85
scaffold1837_1_size30309	merc_genome	cDNA_match	17391	17577	100	+	.	ID=comp9142_c0_seq1|m.3940.path2;Name=comp9142_c0_seq1|m.3940;Target=comp9142_c0_seq1|m.3940 1348 1534;Gap=M187
scaffold1837_1_size30309	merc_genome	cDNA_match	17693	17762	100	+	.	ID=comp9142_c0_seq1|m.3940.path2;Name=comp9142_c0_seq1|m.3940;Target=comp9142_c0_seq1|m.3940 1535 1604;Gap=M70
scaffold1837_1_size30309	merc_genome	cDNA_match	18953	19023	100	+	.	ID=comp9142_c0_seq1|m.3940.path2;Name=comp9142_c0_seq1|m.3940;Target=comp9142_c0_seq1|m.3940 1605 1675;Gap=M71
scaffold1837_1_size30309	merc_genome	cDNA_match	19087	19180	88	+	.	ID=comp9142_c0_seq1|m.3940.path2;Name=comp9142_c0_seq1|m.3940;Target=comp9142_c0_seq1|m.3940 1681 1764;Gap=M8 D10 M76
scaffold1837_1_size30309	merc_genome	cDNA_match	19461	19529	100	+	.	ID=comp9142_c0_seq1|m.3940.path2;Name=comp9142_c0_seq1|m.3940;Target=comp9142_c0_seq1|m.3940 1765 1833;Gap=M69
scaffold1837_1_size30309	merc_genome	cDNA_match	19638	19736	100	+	.	ID=comp9142_c0_seq1|m.3940.path2;Name=comp9142_c0_seq1|m.3940;Target=comp9142_c0_seq1|m.3940 1834 1932;Gap=M99
scaffold1837_1_size30309	merc_genome	cDNA_match	19855	19965	100	+	.	ID=comp9142_c0_seq1|m.3940.path2;Name=comp9142_c0_seq1|m.3940;Target=comp9142_c0_seq1|m.3940 1933 2043;Gap=M111
###
scaffold_1088	merc_genome	cDNA_match	12550	12672	100	+	.	ID=comp9145_c0_seq1|m.3941.path1;Name=comp9145_c0_seq1|m.3941;Target=comp9145_c0_seq1|m.3941 1 123;Gap=M123
scaffold_1088	merc_genome	cDNA_match	12752	13396	100	+	.	ID=comp9145_c0_seq1|m.3941.path1;Name=comp9145_c0_seq1|m.3941;Target=comp9145_c0_seq1|m.3941 124 768;Gap=M645
scaffold_1088	merc_genome	cDNA_match	13711	13917	100	+	.	ID=comp9145_c0_seq1|m.3941.path1;Name=comp9145_c0_seq1|m.3941;Target=comp9145_c0_seq1|m.3941 769 975;Gap=M207
scaffold_1088	merc_genome	cDNA_match	14284	14499	100	+	.	ID=comp9145_c0_seq1|m.3941.path1;Name=comp9145_c0_seq1|m.3941;Target=comp9145_c0_seq1|m.3941 976 1191;Gap=M216
scaffold_1088	merc_genome	cDNA_match	14611	14806	100	+	.	ID=comp9145_c0_seq1|m.3941.path1;Name=comp9145_c0_seq1|m.3941;Target=comp9145_c0_seq1|m.3941 1192 1387;Gap=M196
scaffold_1088	merc_genome	cDNA_match	15097	15344	100	+	.	ID=comp9145_c0_seq1|m.3941.path1;Name=comp9145_c0_seq1|m.3941;Target=comp9145_c0_seq1|m.3941 1388 1635;Gap=M248
scaffold_1088	merc_genome	cDNA_match	15436	15627	96	+	.	ID=comp9145_c0_seq1|m.3941.path1;Name=comp9145_c0_seq1|m.3941;Target=comp9145_c0_seq1|m.3941 1636 1828;Gap=M184 I1 M8
scaffold_1088	merc_genome	cDNA_match	15714	15953	100	+	.	ID=comp9145_c0_seq1|m.3941.path1;Name=comp9145_c0_seq1|m.3941;Target=comp9145_c0_seq1|m.3941 1829 2068;Gap=M240
scaffold_1088	merc_genome	cDNA_match	16360	16511	100	+	.	ID=comp9145_c0_seq1|m.3941.path1;Name=comp9145_c0_seq1|m.3941;Target=comp9145_c0_seq1|m.3941 2069 2220;Gap=M152
###
scaffold4483_1_size17721	merc_genome	cDNA_match	9044	9532	100	-	.	ID=comp9147_c0_seq1|m.3942.path1;Name=comp9147_c0_seq1|m.3942;Target=comp9147_c0_seq1|m.3942 1 489;Gap=M489
###
scaffold_1784	merc_genome	cDNA_match	10895	11025	99	-	.	ID=comp9148_c0_seq1|m.3943.path1;Name=comp9148_c0_seq1|m.3943;Target=comp9148_c0_seq1|m.3943 1 131;Gap=M131
scaffold_1784	merc_genome	cDNA_match	9131	10801	99	-	.	ID=comp9148_c0_seq1|m.3943.path1;Name=comp9148_c0_seq1|m.3943;Target=comp9148_c0_seq1|m.3943 132 1802;Gap=M1671
scaffold_1784	merc_genome	cDNA_match	8687	8810	100	-	.	ID=comp9148_c0_seq1|m.3943.path1;Name=comp9148_c0_seq1|m.3943;Target=comp9148_c0_seq1|m.3943 1803 1926;Gap=M124
scaffold_1784	merc_genome	cDNA_match	7712	8005	99	-	.	ID=comp9148_c0_seq1|m.3943.path1;Name=comp9148_c0_seq1|m.3943;Target=comp9148_c0_seq1|m.3943 1927 2220;Gap=M294
scaffold_1784	merc_genome	cDNA_match	7010	7212	99	-	.	ID=comp9148_c0_seq1|m.3943.path1;Name=comp9148_c0_seq1|m.3943;Target=comp9148_c0_seq1|m.3943 2221 2423;Gap=M203
scaffold_1784	merc_genome	cDNA_match	5960	6058	100	-	.	ID=comp9148_c0_seq1|m.3943.path1;Name=comp9148_c0_seq1|m.3943;Target=comp9148_c0_seq1|m.3943 2424 2522;Gap=M99
scaffold_1784	merc_genome	cDNA_match	5593	5746	98	-	.	ID=comp9148_c0_seq1|m.3943.path1;Name=comp9148_c0_seq1|m.3943;Target=comp9148_c0_seq1|m.3943 2523 2676;Gap=M154
###
scaffold5176_1_size16073	merc_genome	cDNA_match	2203	3961	99	+	.	ID=comp9156_c0_seq1|m.3944.path1;Name=comp9156_c0_seq1|m.3944;Target=comp9156_c0_seq1|m.3944 1 1759;Gap=M1759
scaffold5176_1_size16073	merc_genome	cDNA_match	4254	4525	100	+	.	ID=comp9156_c0_seq1|m.3944.path1;Name=comp9156_c0_seq1|m.3944;Target=comp9156_c0_seq1|m.3944 1760 2031;Gap=M272
###
scaffold5176_1_size16073	merc_genome	cDNA_match	3238	3537	99	-	.	ID=comp9156_c0_seq1|m.3945.path1;Name=comp9156_c0_seq1|m.3945;Target=comp9156_c0_seq1|m.3945 1 300;Gap=M300
###
scaffold2905_1_size23407	merc_genome	cDNA_match	22532	22653	99	-	.	ID=comp9157_c0_seq1|m.3946.path1;Name=comp9157_c0_seq1|m.3946;Target=comp9157_c0_seq1|m.3946 1 123;Gap=M13 I1 M109
scaffold2905_1_size23407	merc_genome	cDNA_match	22386	22460	100	-	.	ID=comp9157_c0_seq1|m.3946.path1;Name=comp9157_c0_seq1|m.3946;Target=comp9157_c0_seq1|m.3946 124 198;Gap=M75
scaffold2905_1_size23407	merc_genome	cDNA_match	22223	22279	100	-	.	ID=comp9157_c0_seq1|m.3946.path1;Name=comp9157_c0_seq1|m.3946;Target=comp9157_c0_seq1|m.3946 199 255;Gap=M57
scaffold2905_1_size23407	merc_genome	cDNA_match	21670	21810	100	-	.	ID=comp9157_c0_seq1|m.3946.path1;Name=comp9157_c0_seq1|m.3946;Target=comp9157_c0_seq1|m.3946 256 396;Gap=M141
scaffold2905_1_size23407	merc_genome	cDNA_match	21529	21579	100	-	.	ID=comp9157_c0_seq1|m.3946.path1;Name=comp9157_c0_seq1|m.3946;Target=comp9157_c0_seq1|m.3946 397 447;Gap=M51
scaffold2905_1_size23407	merc_genome	cDNA_match	21356	21451	100	-	.	ID=comp9157_c0_seq1|m.3946.path1;Name=comp9157_c0_seq1|m.3946;Target=comp9157_c0_seq1|m.3946 448 543;Gap=M96
scaffold2905_1_size23407	merc_genome	cDNA_match	21066	21149	100	-	.	ID=comp9157_c0_seq1|m.3946.path1;Name=comp9157_c0_seq1|m.3946;Target=comp9157_c0_seq1|m.3946 544 627;Gap=M84
scaffold2905_1_size23407	merc_genome	cDNA_match	20863	20964	100	-	.	ID=comp9157_c0_seq1|m.3946.path1;Name=comp9157_c0_seq1|m.3946;Target=comp9157_c0_seq1|m.3946 628 729;Gap=M102
scaffold2905_1_size23407	merc_genome	cDNA_match	20617	20712	100	-	.	ID=comp9157_c0_seq1|m.3946.path1;Name=comp9157_c0_seq1|m.3946;Target=comp9157_c0_seq1|m.3946 730 825;Gap=M96
###
scaffold2905_1_size23407	merc_genome	cDNA_match	23000	23094	100	-	.	ID=comp9157_c0_seq1|m.3947.path1;Name=comp9157_c0_seq1|m.3947;Target=comp9157_c0_seq1|m.3947 14 108;Gap=M95
scaffold2905_1_size23407	merc_genome	cDNA_match	22532	22864	99	-	.	ID=comp9157_c0_seq1|m.3947.path1;Name=comp9157_c0_seq1|m.3947;Target=comp9157_c0_seq1|m.3947 109 442;Gap=M224 I1 M109
###
scaffold145_1_size83214	merc_genome	cDNA_match	11822	12059	100	-	.	ID=comp9159_c0_seq1|m.3948.path1;Name=comp9159_c0_seq1|m.3948;Target=comp9159_c0_seq1|m.3948 1 238;Gap=M238
scaffold145_1_size83214	merc_genome	cDNA_match	11627	11716	100	-	.	ID=comp9159_c0_seq1|m.3948.path1;Name=comp9159_c0_seq1|m.3948;Target=comp9159_c0_seq1|m.3948 239 328;Gap=M90
scaffold145_1_size83214	merc_genome	cDNA_match	11427	11527	100	-	.	ID=comp9159_c0_seq1|m.3948.path1;Name=comp9159_c0_seq1|m.3948;Target=comp9159_c0_seq1|m.3948 329 429;Gap=M101
scaffold145_1_size83214	merc_genome	cDNA_match	11209	11325	100	-	.	ID=comp9159_c0_seq1|m.3948.path1;Name=comp9159_c0_seq1|m.3948;Target=comp9159_c0_seq1|m.3948 430 546;Gap=M117
scaffold145_1_size83214	merc_genome	cDNA_match	11034	11115	100	-	.	ID=comp9159_c0_seq1|m.3948.path1;Name=comp9159_c0_seq1|m.3948;Target=comp9159_c0_seq1|m.3948 547 628;Gap=M82
scaffold145_1_size83214	merc_genome	cDNA_match	10869	10935	100	-	.	ID=comp9159_c0_seq1|m.3948.path1;Name=comp9159_c0_seq1|m.3948;Target=comp9159_c0_seq1|m.3948 629 695;Gap=M67
scaffold145_1_size83214	merc_genome	cDNA_match	10709	10769	100	-	.	ID=comp9159_c0_seq1|m.3948.path1;Name=comp9159_c0_seq1|m.3948;Target=comp9159_c0_seq1|m.3948 696 756;Gap=M61
scaffold145_1_size83214	merc_genome	cDNA_match	10482	10606	100	-	.	ID=comp9159_c0_seq1|m.3948.path1;Name=comp9159_c0_seq1|m.3948;Target=comp9159_c0_seq1|m.3948 757 881;Gap=M125
scaffold145_1_size83214	merc_genome	cDNA_match	10106	10304	100	-	.	ID=comp9159_c0_seq1|m.3948.path1;Name=comp9159_c0_seq1|m.3948;Target=comp9159_c0_seq1|m.3948 882 1080;Gap=M199
scaffold145_1_size83214	merc_genome	cDNA_match	9884	9994	100	-	.	ID=comp9159_c0_seq1|m.3948.path1;Name=comp9159_c0_seq1|m.3948;Target=comp9159_c0_seq1|m.3948 1081 1191;Gap=M111
scaffold145_1_size83214	merc_genome	cDNA_match	8791	9801	100	-	.	ID=comp9159_c0_seq1|m.3948.path1;Name=comp9159_c0_seq1|m.3948;Target=comp9159_c0_seq1|m.3948 1192 2202;Gap=M1011
scaffold145_1_size83214	merc_genome	cDNA_match	8343	8668	100	-	.	ID=comp9159_c0_seq1|m.3948.path1;Name=comp9159_c0_seq1|m.3948;Target=comp9159_c0_seq1|m.3948 2203 2528;Gap=M326
scaffold145_1_size83214	merc_genome	cDNA_match	7861	8188	100	-	.	ID=comp9159_c0_seq1|m.3948.path1;Name=comp9159_c0_seq1|m.3948;Target=comp9159_c0_seq1|m.3948 2529 2856;Gap=M328
###
scaffold_1036	merc_genome	cDNA_match	16139	16360	100	-	.	ID=comp9162_c0_seq1|m.3949.path1;Name=comp9162_c0_seq1|m.3949;Target=comp9162_c0_seq1|m.3949 4 225;Gap=M222
scaffold_1036	merc_genome	cDNA_match	15293	15458	98	-	.	ID=comp9162_c0_seq1|m.3949.path1;Name=comp9162_c0_seq1|m.3949;Target=comp9162_c0_seq1|m.3949 226 391;Gap=M166
scaffold_1036	merc_genome	cDNA_match	14997	15187	100	-	.	ID=comp9162_c0_seq1|m.3949.path1;Name=comp9162_c0_seq1|m.3949;Target=comp9162_c0_seq1|m.3949 392 582;Gap=M191
###
scaffold113220_1_size684	merc_genome	cDNA_match	7	75	97	-	.	ID=comp9162_c0_seq1|m.3949.path2;Name=comp9162_c0_seq1|m.3949;Target=comp9162_c0_seq1|m.3949 583 651;Gap=M69
###
scaffold_320	merc_genome	cDNA_match	411	674	98	-	.	ID=comp9164_c0_seq1|m.3950.path1;Name=comp9164_c0_seq1|m.3950;Target=comp9164_c0_seq1|m.3950 3 266;Gap=M264
scaffold_320	merc_genome	cDNA_match	9	147	100	-	.	ID=comp9164_c0_seq1|m.3950.path1;Name=comp9164_c0_seq1|m.3950;Target=comp9164_c0_seq1|m.3950 267 405;Gap=M139
###
scaffold_1577	merc_genome	cDNA_match	241	272	100	+	.	ID=comp9167_c0_seq1|m.3951.path1;Name=comp9167_c0_seq1|m.3951;Target=comp9167_c0_seq1|m.3951 1 32;Gap=M32
scaffold_1577	merc_genome	cDNA_match	391	426	100	+	.	ID=comp9167_c0_seq1|m.3951.path1;Name=comp9167_c0_seq1|m.3951;Target=comp9167_c0_seq1|m.3951 33 68;Gap=M36
scaffold_1577	merc_genome	cDNA_match	1214	1514	89	+	.	ID=comp9167_c0_seq1|m.3951.path1;Name=comp9167_c0_seq1|m.3951;Target=comp9167_c0_seq1|m.3951 69 339;Gap=M230 D30 M41
###
scaffold_1789	merc_genome	cDNA_match	2352	2775	98	-	.	ID=comp9168_c0_seq1|m.3952.path1;Name=comp9168_c0_seq1|m.3952;Target=comp9168_c0_seq1|m.3952 1 422;Gap=M402 D1 M12 D1 M8
###
scaffold_716	merc_genome	cDNA_match	14504	14677	100	+	.	ID=comp9171_c0_seq1|m.3953.path1;Name=comp9171_c0_seq1|m.3953;Target=comp9171_c0_seq1|m.3953 1 174;Gap=M174
scaffold_716	merc_genome	cDNA_match	14987	15382	91	+	.	ID=comp9171_c0_seq1|m.3953.path1;Name=comp9171_c0_seq1|m.3953;Target=comp9171_c0_seq1|m.3953 175 537;Gap=M91 D33 M272
scaffold_716	merc_genome	cDNA_match	16188	17007	100	+	.	ID=comp9171_c0_seq1|m.3953.path1;Name=comp9171_c0_seq1|m.3953;Target=comp9171_c0_seq1|m.3953 538 1357;Gap=M820
###
scaffold14458_1_size6757	merc_genome	cDNA_match	1386	1737	100	+	.	ID=comp9173_c0_seq1|m.3954.path1;Name=comp9173_c0_seq1|m.3954;Target=comp9173_c0_seq1|m.3954 1 352;Gap=M352
scaffold14458_1_size6757	merc_genome	cDNA_match	2907	2974	100	+	.	ID=comp9173_c0_seq1|m.3954.path1;Name=comp9173_c0_seq1|m.3954;Target=comp9173_c0_seq1|m.3954 353 420;Gap=M68
scaffold14458_1_size6757	merc_genome	cDNA_match	4020	4151	100	+	.	ID=comp9173_c0_seq1|m.3954.path1;Name=comp9173_c0_seq1|m.3954;Target=comp9173_c0_seq1|m.3954 421 552;Gap=M132
scaffold14458_1_size6757	merc_genome	cDNA_match	4497	4658	100	+	.	ID=comp9173_c0_seq1|m.3954.path1;Name=comp9173_c0_seq1|m.3954;Target=comp9173_c0_seq1|m.3954 553 714;Gap=M162
scaffold14458_1_size6757	merc_genome	cDNA_match	5047	5328	99	+	.	ID=comp9173_c0_seq1|m.3954.path1;Name=comp9173_c0_seq1|m.3954;Target=comp9173_c0_seq1|m.3954 715 996;Gap=M282
###
scaffold_276	merc_genome	cDNA_match	17355	17456	100	-	.	ID=comp9174_c0_seq1|m.3955.path1;Name=comp9174_c0_seq1|m.3955;Target=comp9174_c0_seq1|m.3955 236 337;Gap=M102
scaffold_276	merc_genome	cDNA_match	17152	17222	100	-	.	ID=comp9174_c0_seq1|m.3955.path1;Name=comp9174_c0_seq1|m.3955;Target=comp9174_c0_seq1|m.3955 338 408;Gap=M71
scaffold_276	merc_genome	cDNA_match	10416	10559	100	-	.	ID=comp9174_c0_seq1|m.3955.path1;Name=comp9174_c0_seq1|m.3955;Target=comp9174_c0_seq1|m.3955 409 552;Gap=M144
scaffold_276	merc_genome	cDNA_match	9540	9568	100	-	.	ID=comp9174_c0_seq1|m.3955.path1;Name=comp9174_c0_seq1|m.3955;Target=comp9174_c0_seq1|m.3955 553 581;Gap=M29
scaffold_276	merc_genome	cDNA_match	9241	9310	100	-	.	ID=comp9174_c0_seq1|m.3955.path1;Name=comp9174_c0_seq1|m.3955;Target=comp9174_c0_seq1|m.3955 582 651;Gap=M70
###
scaffold2263_1_size27015	merc_genome	cDNA_match	15705	15832	100	-	.	ID=comp9177_c0_seq1|m.3956.path1;Name=comp9177_c0_seq1|m.3956;Target=comp9177_c0_seq1|m.3956 1 128;Gap=M128
scaffold2263_1_size27015	merc_genome	cDNA_match	15451	15555	100	-	.	ID=comp9177_c0_seq1|m.3956.path1;Name=comp9177_c0_seq1|m.3956;Target=comp9177_c0_seq1|m.3956 129 233;Gap=M105
scaffold2263_1_size27015	merc_genome	cDNA_match	15182	15299	100	-	.	ID=comp9177_c0_seq1|m.3956.path1;Name=comp9177_c0_seq1|m.3956;Target=comp9177_c0_seq1|m.3956 234 351;Gap=M118
scaffold2263_1_size27015	merc_genome	cDNA_match	15038	15088	100	-	.	ID=comp9177_c0_seq1|m.3956.path1;Name=comp9177_c0_seq1|m.3956;Target=comp9177_c0_seq1|m.3956 352 402;Gap=M51
scaffold2263_1_size27015	merc_genome	cDNA_match	14822	14913	100	-	.	ID=comp9177_c0_seq1|m.3956.path1;Name=comp9177_c0_seq1|m.3956;Target=comp9177_c0_seq1|m.3956 403 494;Gap=M92
scaffold2263_1_size27015	merc_genome	cDNA_match	14639	14738	100	-	.	ID=comp9177_c0_seq1|m.3956.path1;Name=comp9177_c0_seq1|m.3956;Target=comp9177_c0_seq1|m.3956 495 594;Gap=M100
scaffold2263_1_size27015	merc_genome	cDNA_match	14388	14510	100	-	.	ID=comp9177_c0_seq1|m.3956.path1;Name=comp9177_c0_seq1|m.3956;Target=comp9177_c0_seq1|m.3956 595 717;Gap=M123
scaffold2263_1_size27015	merc_genome	cDNA_match	14195	14272	100	-	.	ID=comp9177_c0_seq1|m.3956.path1;Name=comp9177_c0_seq1|m.3956;Target=comp9177_c0_seq1|m.3956 718 795;Gap=M78
scaffold2263_1_size27015	merc_genome	cDNA_match	14066	14112	100	-	.	ID=comp9177_c0_seq1|m.3956.path1;Name=comp9177_c0_seq1|m.3956;Target=comp9177_c0_seq1|m.3956 796 842;Gap=M47
scaffold2263_1_size27015	merc_genome	cDNA_match	13921	13976	100	-	.	ID=comp9177_c0_seq1|m.3956.path1;Name=comp9177_c0_seq1|m.3956;Target=comp9177_c0_seq1|m.3956 843 898;Gap=M56
scaffold2263_1_size27015	merc_genome	cDNA_match	12719	12759	100	-	.	ID=comp9177_c0_seq1|m.3956.path1;Name=comp9177_c0_seq1|m.3956;Target=comp9177_c0_seq1|m.3956 899 939;Gap=M41
scaffold2263_1_size27015	merc_genome	cDNA_match	12217	12322	100	-	.	ID=comp9177_c0_seq1|m.3956.path1;Name=comp9177_c0_seq1|m.3956;Target=comp9177_c0_seq1|m.3956 940 1045;Gap=M106
scaffold2263_1_size27015	merc_genome	cDNA_match	11218	11350	100	-	.	ID=comp9177_c0_seq1|m.3956.path1;Name=comp9177_c0_seq1|m.3956;Target=comp9177_c0_seq1|m.3956 1046 1178;Gap=M133
scaffold2263_1_size27015	merc_genome	cDNA_match	10543	11140	99	-	.	ID=comp9177_c0_seq1|m.3956.path1;Name=comp9177_c0_seq1|m.3956;Target=comp9177_c0_seq1|m.3956 1179 1776;Gap=M598
###
scaffold2263_1_size27015	merc_genome	cDNA_match	10564	11001	99	+	.	ID=comp9177_c0_seq1|m.3957.path1;Name=comp9177_c0_seq1|m.3957;Target=comp9177_c0_seq1|m.3957 1 438;Gap=M438
###
scaffold2263_1_size27015	merc_genome	cDNA_match	11050	11140	100	+	.	ID=comp9177_c0_seq1|m.3958.path1;Name=comp9177_c0_seq1|m.3958;Target=comp9177_c0_seq1|m.3958 1 91;Gap=M91
scaffold2263_1_size27015	merc_genome	cDNA_match	11218	11350	100	+	.	ID=comp9177_c0_seq1|m.3958.path1;Name=comp9177_c0_seq1|m.3958;Target=comp9177_c0_seq1|m.3958 92 224;Gap=M133
scaffold2263_1_size27015	merc_genome	cDNA_match	12217	12310	100	+	.	ID=comp9177_c0_seq1|m.3958.path1;Name=comp9177_c0_seq1|m.3958;Target=comp9177_c0_seq1|m.3958 225 318;Gap=M94
###
scaffold1029_1_size40359	merc_genome	cDNA_match	8539	9615	100	-	.	ID=comp9178_c0_seq1|m.3959.path1;Name=comp9178_c0_seq1|m.3959;Target=comp9178_c0_seq1|m.3959 1 1077;Gap=M1077
scaffold1029_1_size40359	merc_genome	cDNA_match	7945	8040	100	-	.	ID=comp9178_c0_seq1|m.3959.path1;Name=comp9178_c0_seq1|m.3959;Target=comp9178_c0_seq1|m.3959 1078 1173;Gap=M96
###
scaffold1029_1_size40359	merc_genome	cDNA_match	9352	9679	100	+	.	ID=comp9178_c0_seq1|m.3961.path1;Name=comp9178_c0_seq1|m.3961;Target=comp9178_c0_seq1|m.3961 1 328;Gap=M328
###
scaffold8733_1_size10827	merc_genome	cDNA_match	3526	3664	100	+	.	ID=comp9180_c0_seq1|m.3962.path1;Name=comp9180_c0_seq1|m.3962;Target=comp9180_c0_seq1|m.3962 1 139;Gap=M139
scaffold8733_1_size10827	merc_genome	cDNA_match	3759	4044	100	+	.	ID=comp9180_c0_seq1|m.3962.path1;Name=comp9180_c0_seq1|m.3962;Target=comp9180_c0_seq1|m.3962 140 425;Gap=M286
scaffold8733_1_size10827	merc_genome	cDNA_match	4962	4968	57	+	.	ID=comp9180_c0_seq1|m.3962.path1;Name=comp9180_c0_seq1|m.3962;Target=comp9180_c0_seq1|m.3962 426 432;Gap=M7
scaffold8733_1_size10827	merc_genome	cDNA_match	5610	5651	100	+	.	ID=comp9180_c0_seq1|m.3962.path1;Name=comp9180_c0_seq1|m.3962;Target=comp9180_c0_seq1|m.3962 433 474;Gap=M42
###
scaffold8733_1_size10827	merc_genome	cDNA_match	3759	4031	100	-	.	ID=comp9180_c0_seq1|m.3963.path1;Name=comp9180_c0_seq1|m.3963;Target=comp9180_c0_seq1|m.3963 1 273;Gap=M273
scaffold8733_1_size10827	merc_genome	cDNA_match	3560	3664	100	-	.	ID=comp9180_c0_seq1|m.3963.path1;Name=comp9180_c0_seq1|m.3963;Target=comp9180_c0_seq1|m.3963 274 378;Gap=M105
###
scaffold_2648	merc_genome	cDNA_match	4223	4831	99	+	.	ID=comp9184_c0_seq1|m.3964.path1;Name=comp9184_c0_seq1|m.3964;Target=comp9184_c0_seq1|m.3964 1 609;Gap=M609
###
scaffold_3061	merc_genome	cDNA_match	3418	3614	100	+	.	ID=comp9186_c0_seq1|m.3965.path1;Name=comp9186_c0_seq1|m.3965;Target=comp9186_c0_seq1|m.3965 20 216;Gap=M197
scaffold_3061	merc_genome	cDNA_match	3771	3827	100	+	.	ID=comp9186_c0_seq1|m.3965.path1;Name=comp9186_c0_seq1|m.3965;Target=comp9186_c0_seq1|m.3965 217 273;Gap=M57
scaffold_3061	merc_genome	cDNA_match	4734	4842	100	+	.	ID=comp9186_c0_seq1|m.3965.path1;Name=comp9186_c0_seq1|m.3965;Target=comp9186_c0_seq1|m.3965 274 382;Gap=M109
scaffold_3061	merc_genome	cDNA_match	4925	5109	100	+	.	ID=comp9186_c0_seq1|m.3965.path1;Name=comp9186_c0_seq1|m.3965;Target=comp9186_c0_seq1|m.3965 383 567;Gap=M185
scaffold_3061	merc_genome	cDNA_match	5202	5290	100	+	.	ID=comp9186_c0_seq1|m.3965.path1;Name=comp9186_c0_seq1|m.3965;Target=comp9186_c0_seq1|m.3965 568 656;Gap=M89
scaffold_3061	merc_genome	cDNA_match	5563	5818	100	+	.	ID=comp9186_c0_seq1|m.3965.path1;Name=comp9186_c0_seq1|m.3965;Target=comp9186_c0_seq1|m.3965 657 912;Gap=M256
scaffold_3061	merc_genome	cDNA_match	6531	6776	100	+	.	ID=comp9186_c0_seq1|m.3965.path1;Name=comp9186_c0_seq1|m.3965;Target=comp9186_c0_seq1|m.3965 913 1158;Gap=M246
scaffold_3061	merc_genome	cDNA_match	6866	7162	99	+	.	ID=comp9186_c0_seq1|m.3965.path1;Name=comp9186_c0_seq1|m.3965;Target=comp9186_c0_seq1|m.3965 1159 1455;Gap=M297
###
scaffold29600_1_size2543	merc_genome	cDNA_match	683	719	94	+	.	ID=comp9188_c0_seq1|m.3966.path1;Name=comp9188_c0_seq1|m.3966;Target=comp9188_c0_seq1|m.3966 74 111;Gap=M6 I1 M31
scaffold29600_1_size2543	merc_genome	cDNA_match	812	850	87	+	.	ID=comp9188_c0_seq1|m.3966.path1;Name=comp9188_c0_seq1|m.3966;Target=comp9188_c0_seq1|m.3966 112 148;Gap=M28 D2 M9
scaffold29600_1_size2543	merc_genome	cDNA_match	1021	1116	97	+	.	ID=comp9188_c0_seq1|m.3966.path1;Name=comp9188_c0_seq1|m.3966;Target=comp9188_c0_seq1|m.3966 157 252;Gap=M96
scaffold29600_1_size2543	merc_genome	cDNA_match	1212	1298	97	+	.	ID=comp9188_c0_seq1|m.3966.path1;Name=comp9188_c0_seq1|m.3966;Target=comp9188_c0_seq1|m.3966 253 339;Gap=M87
scaffold29600_1_size2543	merc_genome	cDNA_match	1392	1508	98	+	.	ID=comp9188_c0_seq1|m.3966.path1;Name=comp9188_c0_seq1|m.3966;Target=comp9188_c0_seq1|m.3966 340 456;Gap=M117
scaffold29600_1_size2543	merc_genome	cDNA_match	1593	1692	85	+	.	ID=comp9188_c0_seq1|m.3966.path1;Name=comp9188_c0_seq1|m.3966;Target=comp9188_c0_seq1|m.3966 457 545;Gap=M27 D11 M62
scaffold29600_1_size2543	merc_genome	cDNA_match	1900	1951	96	+	.	ID=comp9188_c0_seq1|m.3966.path1;Name=comp9188_c0_seq1|m.3966;Target=comp9188_c0_seq1|m.3966 546 597;Gap=M52
scaffold29600_1_size2543	merc_genome	cDNA_match	2084	2158	98	+	.	ID=comp9188_c0_seq1|m.3966.path1;Name=comp9188_c0_seq1|m.3966;Target=comp9188_c0_seq1|m.3966 598 672;Gap=M75
scaffold29600_1_size2543	merc_genome	cDNA_match	2215	2287	82	+	.	ID=comp9188_c0_seq1|m.3966.path1;Name=comp9188_c0_seq1|m.3966;Target=comp9188_c0_seq1|m.3966 675 738;Gap=M6 D8 M6 D1 M52
###
scaffold_2863	merc_genome	cDNA_match	864	919	100	+	.	ID=comp9188_c0_seq1|m.3966.path2;Name=comp9188_c0_seq1|m.3966;Target=comp9188_c0_seq1|m.3966 739 794;Gap=M56
scaffold_2863	merc_genome	cDNA_match	1213	1387	86	+	.	ID=comp9188_c0_seq1|m.3966.path2;Name=comp9188_c0_seq1|m.3966;Target=comp9188_c0_seq1|m.3966 845 1029;Gap=M1 I3 M3 I6 M21 I1 M2 I1 M14 D1 M133
###
scaffold_1739	merc_genome	cDNA_match	6270	6588	97	+	.	ID=comp9189_c0_seq1|m.3967.path1;Name=comp9189_c0_seq1|m.3967;Target=comp9189_c0_seq1|m.3967 1 319;Gap=M319
scaffold_1739	merc_genome	cDNA_match	6769	6910	100	+	.	ID=comp9189_c0_seq1|m.3967.path1;Name=comp9189_c0_seq1|m.3967;Target=comp9189_c0_seq1|m.3967 320 461;Gap=M142
scaffold_1739	merc_genome	cDNA_match	8170	8233	100	+	.	ID=comp9189_c0_seq1|m.3967.path1;Name=comp9189_c0_seq1|m.3967;Target=comp9189_c0_seq1|m.3967 462 525;Gap=M64
scaffold_1739	merc_genome	cDNA_match	8676	8822	99	+	.	ID=comp9189_c0_seq1|m.3967.path1;Name=comp9189_c0_seq1|m.3967;Target=comp9189_c0_seq1|m.3967 526 672;Gap=M147
###
scaffold35659_1_size2088	merc_genome	cDNA_match	1307	1727	99	-	.	ID=comp9191_c0_seq1|m.3968.path1;Name=comp9191_c0_seq1|m.3968;Target=comp9191_c0_seq1|m.3968 1 421;Gap=M421
scaffold35659_1_size2088	merc_genome	cDNA_match	698	1185	100	-	.	ID=comp9191_c0_seq1|m.3968.path1;Name=comp9191_c0_seq1|m.3968;Target=comp9191_c0_seq1|m.3968 422 909;Gap=M488
###
scaffold99152_1_size785	merc_genome	cDNA_match	175	627	99	+	.	ID=comp9192_c0_seq1|m.3969.path1;Name=comp9192_c0_seq1|m.3969;Target=comp9192_c0_seq1|m.3969 1 453;Gap=M453
###
scaffold_4188	merc_genome	cDNA_match	23278	23425	100	-	.	ID=comp9196_c0_seq1|m.3970.path1;Name=comp9196_c0_seq1|m.3970;Target=comp9196_c0_seq1|m.3970 1 148;Gap=M148
scaffold_4188	merc_genome	cDNA_match	23115	23198	100	-	.	ID=comp9196_c0_seq1|m.3970.path1;Name=comp9196_c0_seq1|m.3970;Target=comp9196_c0_seq1|m.3970 149 232;Gap=M84
scaffold_4188	merc_genome	cDNA_match	22884	23011	100	-	.	ID=comp9196_c0_seq1|m.3970.path1;Name=comp9196_c0_seq1|m.3970;Target=comp9196_c0_seq1|m.3970 233 360;Gap=M128
scaffold_4188	merc_genome	cDNA_match	22644	22735	100	-	.	ID=comp9196_c0_seq1|m.3970.path1;Name=comp9196_c0_seq1|m.3970;Target=comp9196_c0_seq1|m.3970 361 452;Gap=M92
scaffold_4188	merc_genome	cDNA_match	21681	21738	100	-	.	ID=comp9196_c0_seq1|m.3970.path1;Name=comp9196_c0_seq1|m.3970;Target=comp9196_c0_seq1|m.3970 453 510;Gap=M58
scaffold_4188	merc_genome	cDNA_match	21324	21380	100	-	.	ID=comp9196_c0_seq1|m.3970.path1;Name=comp9196_c0_seq1|m.3970;Target=comp9196_c0_seq1|m.3970 511 567;Gap=M57
scaffold_4188	merc_genome	cDNA_match	21191	21224	100	-	.	ID=comp9196_c0_seq1|m.3970.path1;Name=comp9196_c0_seq1|m.3970;Target=comp9196_c0_seq1|m.3970 568 601;Gap=M34
scaffold_4188	merc_genome	cDNA_match	21009	21089	100	-	.	ID=comp9196_c0_seq1|m.3970.path1;Name=comp9196_c0_seq1|m.3970;Target=comp9196_c0_seq1|m.3970 602 682;Gap=M81
scaffold_4188	merc_genome	cDNA_match	20398	20504	100	-	.	ID=comp9196_c0_seq1|m.3970.path1;Name=comp9196_c0_seq1|m.3970;Target=comp9196_c0_seq1|m.3970 683 789;Gap=M107
scaffold_4188	merc_genome	cDNA_match	20011	20097	100	-	.	ID=comp9196_c0_seq1|m.3970.path1;Name=comp9196_c0_seq1|m.3970;Target=comp9196_c0_seq1|m.3970 790 876;Gap=M87
scaffold_4188	merc_genome	cDNA_match	19852	19916	98	-	.	ID=comp9196_c0_seq1|m.3970.path1;Name=comp9196_c0_seq1|m.3970;Target=comp9196_c0_seq1|m.3970 877 942;Gap=M42 I1 M23
###
scaffold_4188	merc_genome	cDNA_match	19477	19505	100	-	.	ID=comp9196_c0_seq1|m.3971.path1;Name=comp9196_c0_seq1|m.3971;Target=comp9196_c0_seq1|m.3971 1 29;Gap=M29
scaffold_4188	merc_genome	cDNA_match	19294	19392	100	-	.	ID=comp9196_c0_seq1|m.3971.path1;Name=comp9196_c0_seq1|m.3971;Target=comp9196_c0_seq1|m.3971 30 128;Gap=M99
scaffold_4188	merc_genome	cDNA_match	19020	19119	100	-	.	ID=comp9196_c0_seq1|m.3971.path1;Name=comp9196_c0_seq1|m.3971;Target=comp9196_c0_seq1|m.3971 129 228;Gap=M100
scaffold_4188	merc_genome	cDNA_match	18047	18160	92	-	.	ID=comp9196_c0_seq1|m.3971.path1;Name=comp9196_c0_seq1|m.3971;Target=comp9196_c0_seq1|m.3971 232 337;Gap=M5 D8 M101
scaffold_4188	merc_genome	cDNA_match	17824	17896	100	-	.	ID=comp9196_c0_seq1|m.3971.path1;Name=comp9196_c0_seq1|m.3971;Target=comp9196_c0_seq1|m.3971 338 410;Gap=M73
scaffold_4188	merc_genome	cDNA_match	16336	16429	100	-	.	ID=comp9196_c0_seq1|m.3971.path1;Name=comp9196_c0_seq1|m.3971;Target=comp9196_c0_seq1|m.3971 411 504;Gap=M94
scaffold_4188	merc_genome	cDNA_match	15714	15806	100	-	.	ID=comp9196_c0_seq1|m.3971.path1;Name=comp9196_c0_seq1|m.3971;Target=comp9196_c0_seq1|m.3971 505 597;Gap=M93
scaffold_4188	merc_genome	cDNA_match	15286	15352	98	-	.	ID=comp9196_c0_seq1|m.3971.path1;Name=comp9196_c0_seq1|m.3971;Target=comp9196_c0_seq1|m.3971 598 665;Gap=M45 I1 M22
###
scaffold4629_1_size17334	merc_genome	cDNA_match	609	825	100	+	.	ID=comp9198_c0_seq1|m.3972.path1;Name=comp9198_c0_seq1|m.3972;Target=comp9198_c0_seq1|m.3972 1 217;Gap=M217
scaffold4629_1_size17334	merc_genome	cDNA_match	919	1024	95	+	.	ID=comp9198_c0_seq1|m.3972.path1;Name=comp9198_c0_seq1|m.3972;Target=comp9198_c0_seq1|m.3972 218 323;Gap=M106
###
scaffold26185_1_size2939	merc_genome	cDNA_match	506	555	100	+	.	ID=comp9199_c0_seq1|m.3973.path1;Name=comp9199_c0_seq1|m.3973;Target=comp9199_c0_seq1|m.3973 1 50;Gap=M50
scaffold26185_1_size2939	merc_genome	cDNA_match	648	897	100	+	.	ID=comp9199_c0_seq1|m.3973.path1;Name=comp9199_c0_seq1|m.3973;Target=comp9199_c0_seq1|m.3973 51 300;Gap=M250
scaffold26185_1_size2939	merc_genome	cDNA_match	953	1091	100	+	.	ID=comp9199_c0_seq1|m.3973.path1;Name=comp9199_c0_seq1|m.3973;Target=comp9199_c0_seq1|m.3973 301 439;Gap=M139
scaffold26185_1_size2939	merc_genome	cDNA_match	1237	1259	100	+	.	ID=comp9199_c0_seq1|m.3973.path1;Name=comp9199_c0_seq1|m.3973;Target=comp9199_c0_seq1|m.3973 440 462;Gap=M23
scaffold26185_1_size2939	merc_genome	cDNA_match	1363	1514	100	+	.	ID=comp9199_c0_seq1|m.3973.path1;Name=comp9199_c0_seq1|m.3973;Target=comp9199_c0_seq1|m.3973 463 614;Gap=M152
scaffold26185_1_size2939	merc_genome	cDNA_match	1980	2241	100	+	.	ID=comp9199_c0_seq1|m.3973.path1;Name=comp9199_c0_seq1|m.3973;Target=comp9199_c0_seq1|m.3973 615 876;Gap=M262
###
scaffold122999_1_size625	merc_genome	cDNA_match	144	349	100	+	.	ID=comp9199_c0_seq1|m.3974.path1;Name=comp9199_c0_seq1|m.3974;Target=comp9199_c0_seq1|m.3974 1 206;Gap=M206
scaffold122999_1_size625	merc_genome	cDNA_match	444	506	96	+	.	ID=comp9199_c0_seq1|m.3974.path1;Name=comp9199_c0_seq1|m.3974;Target=comp9199_c0_seq1|m.3974 207 270;Gap=M1 I1 M62
###
scaffold26185_1_size2939	merc_genome	cDNA_match	439	555	100	+	.	ID=comp9199_c0_seq1|m.3974.path2;Name=comp9199_c0_seq1|m.3974;Target=comp9199_c0_seq1|m.3974 271 387;Gap=M117
###
scaffold_3098	merc_genome	cDNA_match	27747	28188	96	-	.	ID=comp9201_c0_seq1|m.3975.path1;Name=comp9201_c0_seq1|m.3975;Target=comp9201_c0_seq1|m.3975 1 442;Gap=M442
scaffold_3098	merc_genome	cDNA_match	27541	27649	100	-	.	ID=comp9201_c0_seq1|m.3975.path1;Name=comp9201_c0_seq1|m.3975;Target=comp9201_c0_seq1|m.3975 443 551;Gap=M109
scaffold_3098	merc_genome	cDNA_match	27396	27435	100	-	.	ID=comp9201_c0_seq1|m.3975.path1;Name=comp9201_c0_seq1|m.3975;Target=comp9201_c0_seq1|m.3975 552 591;Gap=M40
scaffold_3098	merc_genome	cDNA_match	26752	26828	100	-	.	ID=comp9201_c0_seq1|m.3975.path1;Name=comp9201_c0_seq1|m.3975;Target=comp9201_c0_seq1|m.3975 592 668;Gap=M77
scaffold_3098	merc_genome	cDNA_match	26510	26598	100	-	.	ID=comp9201_c0_seq1|m.3975.path1;Name=comp9201_c0_seq1|m.3975;Target=comp9201_c0_seq1|m.3975 669 757;Gap=M89
scaffold_3098	merc_genome	cDNA_match	26134	26203	100	-	.	ID=comp9201_c0_seq1|m.3975.path1;Name=comp9201_c0_seq1|m.3975;Target=comp9201_c0_seq1|m.3975 758 827;Gap=M70
scaffold_3098	merc_genome	cDNA_match	25972	26010	100	-	.	ID=comp9201_c0_seq1|m.3975.path1;Name=comp9201_c0_seq1|m.3975;Target=comp9201_c0_seq1|m.3975 828 866;Gap=M39
scaffold_3098	merc_genome	cDNA_match	25710	25860	99	-	.	ID=comp9201_c0_seq1|m.3975.path1;Name=comp9201_c0_seq1|m.3975;Target=comp9201_c0_seq1|m.3975 867 1017;Gap=M151
scaffold_3098	merc_genome	cDNA_match	25153	25242	100	-	.	ID=comp9201_c0_seq1|m.3975.path1;Name=comp9201_c0_seq1|m.3975;Target=comp9201_c0_seq1|m.3975 1018 1107;Gap=M90
scaffold_3098	merc_genome	cDNA_match	24897	24995	100	-	.	ID=comp9201_c0_seq1|m.3975.path1;Name=comp9201_c0_seq1|m.3975;Target=comp9201_c0_seq1|m.3975 1108 1206;Gap=M99
###
scaffold_2994	merc_genome	cDNA_match	30159	30322	100	-	.	ID=comp9203_c0_seq1|m.3976.path1;Name=comp9203_c0_seq1|m.3976;Target=comp9203_c0_seq1|m.3976 1 164;Gap=M164
scaffold_2994	merc_genome	cDNA_match	29163	30083	100	-	.	ID=comp9203_c0_seq1|m.3976.path1;Name=comp9203_c0_seq1|m.3976;Target=comp9203_c0_seq1|m.3976 165 1085;Gap=M921
scaffold_2994	merc_genome	cDNA_match	28967	29069	100	-	.	ID=comp9203_c0_seq1|m.3976.path1;Name=comp9203_c0_seq1|m.3976;Target=comp9203_c0_seq1|m.3976 1086 1188;Gap=M103
###
scaffold_2994	merc_genome	cDNA_match	29166	29489	100	+	.	ID=comp9203_c0_seq1|m.3977.path1;Name=comp9203_c0_seq1|m.3977;Target=comp9203_c0_seq1|m.3977 1 324;Gap=M324
###
scaffold23684_1_size3387	merc_genome	cDNA_match	314	670	99	+	.	ID=comp9206_c0_seq1|m.3978.path1;Name=comp9206_c0_seq1|m.3978;Target=comp9206_c0_seq1|m.3978 1 357;Gap=M357
scaffold23684_1_size3387	merc_genome	cDNA_match	748	1137	100	+	.	ID=comp9206_c0_seq1|m.3978.path1;Name=comp9206_c0_seq1|m.3978;Target=comp9206_c0_seq1|m.3978 358 747;Gap=M390
scaffold23684_1_size3387	merc_genome	cDNA_match	2863	2892	100	+	.	ID=comp9206_c0_seq1|m.3978.path1;Name=comp9206_c0_seq1|m.3978;Target=comp9206_c0_seq1|m.3978 748 777;Gap=M30
###
scaffold5139_1_size16145	merc_genome	cDNA_match	4378	4698	99	+	.	ID=comp9207_c0_seq1|m.3979.path1;Name=comp9207_c0_seq1|m.3979;Target=comp9207_c0_seq1|m.3979 1 321;Gap=M321
scaffold5139_1_size16145	merc_genome	cDNA_match	5293	5615	100	+	.	ID=comp9207_c0_seq1|m.3979.path1;Name=comp9207_c0_seq1|m.3979;Target=comp9207_c0_seq1|m.3979 322 644;Gap=M323
###
scaffold41992_1_size1772	merc_genome	cDNA_match	552	699	99	-	.	ID=comp9207_c0_seq1|m.3979.path2;Name=comp9207_c0_seq1|m.3979;Target=comp9207_c0_seq1|m.3979 645 792;Gap=M148
scaffold41992_1_size1772	merc_genome	cDNA_match	438	470	100	-	.	ID=comp9207_c0_seq1|m.3979.path2;Name=comp9207_c0_seq1|m.3979;Target=comp9207_c0_seq1|m.3979 793 825;Gap=M33
scaffold41992_1_size1772	merc_genome	cDNA_match	273	347	100	-	.	ID=comp9207_c0_seq1|m.3979.path2;Name=comp9207_c0_seq1|m.3979;Target=comp9207_c0_seq1|m.3979 826 900;Gap=M75
###
scaffold3000_1_size23004	merc_genome	cDNA_match	6125	6310	100	-	.	ID=comp9208_c0_seq1|m.3980.path1;Name=comp9208_c0_seq1|m.3980;Target=comp9208_c0_seq1|m.3980 1 186;Gap=M186
scaffold3000_1_size23004	merc_genome	cDNA_match	5937	6050	100	-	.	ID=comp9208_c0_seq1|m.3980.path1;Name=comp9208_c0_seq1|m.3980;Target=comp9208_c0_seq1|m.3980 187 300;Gap=M114
scaffold3000_1_size23004	merc_genome	cDNA_match	5803	5856	100	-	.	ID=comp9208_c0_seq1|m.3980.path1;Name=comp9208_c0_seq1|m.3980;Target=comp9208_c0_seq1|m.3980 301 354;Gap=M54
scaffold3000_1_size23004	merc_genome	cDNA_match	4481	4543	100	-	.	ID=comp9208_c0_seq1|m.3980.path1;Name=comp9208_c0_seq1|m.3980;Target=comp9208_c0_seq1|m.3980 355 417;Gap=M63
scaffold3000_1_size23004	merc_genome	cDNA_match	3964	4017	94	-	.	ID=comp9208_c0_seq1|m.3980.path1;Name=comp9208_c0_seq1|m.3980;Target=comp9208_c0_seq1|m.3980 418 471;Gap=M54
scaffold3000_1_size23004	merc_genome	cDNA_match	3903	3910	87	-	.	ID=comp9208_c0_seq1|m.3980.path1;Name=comp9208_c0_seq1|m.3980;Target=comp9208_c0_seq1|m.3980 472 479;Gap=M8
scaffold3000_1_size23004	merc_genome	cDNA_match	3763	3799	100	-	.	ID=comp9208_c0_seq1|m.3980.path1;Name=comp9208_c0_seq1|m.3980;Target=comp9208_c0_seq1|m.3980 480 516;Gap=M37
###
scaffold1185_1_size37844	merc_genome	cDNA_match	36228	36312	100	-	.	ID=comp9211_c0_seq1|m.3981.path1;Name=comp9211_c0_seq1|m.3981;Target=comp9211_c0_seq1|m.3981 1 85;Gap=M85
scaffold1185_1_size37844	merc_genome	cDNA_match	36065	36141	100	-	.	ID=comp9211_c0_seq1|m.3981.path1;Name=comp9211_c0_seq1|m.3981;Target=comp9211_c0_seq1|m.3981 86 162;Gap=M77
scaffold1185_1_size37844	merc_genome	cDNA_match	35934	35997	100	-	.	ID=comp9211_c0_seq1|m.3981.path1;Name=comp9211_c0_seq1|m.3981;Target=comp9211_c0_seq1|m.3981 177 240;Gap=M64
scaffold1185_1_size37844	merc_genome	cDNA_match	35725	35847	100	-	.	ID=comp9211_c0_seq1|m.3981.path1;Name=comp9211_c0_seq1|m.3981;Target=comp9211_c0_seq1|m.3981 241 363;Gap=M123
scaffold1185_1_size37844	merc_genome	cDNA_match	35536	35586	100	-	.	ID=comp9211_c0_seq1|m.3981.path1;Name=comp9211_c0_seq1|m.3981;Target=comp9211_c0_seq1|m.3981 364 414;Gap=M51
scaffold1185_1_size37844	merc_genome	cDNA_match	35292	35423	100	-	.	ID=comp9211_c0_seq1|m.3981.path1;Name=comp9211_c0_seq1|m.3981;Target=comp9211_c0_seq1|m.3981 415 546;Gap=M132
scaffold1185_1_size37844	merc_genome	cDNA_match	35067	35189	100	-	.	ID=comp9211_c0_seq1|m.3981.path1;Name=comp9211_c0_seq1|m.3981;Target=comp9211_c0_seq1|m.3981 547 669;Gap=M123
scaffold1185_1_size37844	merc_genome	cDNA_match	34822	34899	100	-	.	ID=comp9211_c0_seq1|m.3981.path1;Name=comp9211_c0_seq1|m.3981;Target=comp9211_c0_seq1|m.3981 670 747;Gap=M78
scaffold1185_1_size37844	merc_genome	cDNA_match	34455	34547	100	-	.	ID=comp9211_c0_seq1|m.3981.path1;Name=comp9211_c0_seq1|m.3981;Target=comp9211_c0_seq1|m.3981 748 840;Gap=M93
scaffold1185_1_size37844	merc_genome	cDNA_match	34239	34361	100	-	.	ID=comp9211_c0_seq1|m.3981.path1;Name=comp9211_c0_seq1|m.3981;Target=comp9211_c0_seq1|m.3981 841 963;Gap=M123
scaffold1185_1_size37844	merc_genome	cDNA_match	33775	33858	100	-	.	ID=comp9211_c0_seq1|m.3981.path1;Name=comp9211_c0_seq1|m.3981;Target=comp9211_c0_seq1|m.3981 964 1047;Gap=M84
scaffold1185_1_size37844	merc_genome	cDNA_match	33329	33427	100	-	.	ID=comp9211_c0_seq1|m.3981.path1;Name=comp9211_c0_seq1|m.3981;Target=comp9211_c0_seq1|m.3981 1048 1146;Gap=M99
scaffold1185_1_size37844	merc_genome	cDNA_match	33032	33223	100	-	.	ID=comp9211_c0_seq1|m.3981.path1;Name=comp9211_c0_seq1|m.3981;Target=comp9211_c0_seq1|m.3981 1147 1338;Gap=M192
scaffold1185_1_size37844	merc_genome	cDNA_match	32889	32964	100	-	.	ID=comp9211_c0_seq1|m.3981.path1;Name=comp9211_c0_seq1|m.3981;Target=comp9211_c0_seq1|m.3981 1339 1414;Gap=M76
scaffold1185_1_size37844	merc_genome	cDNA_match	31765	31868	100	-	.	ID=comp9211_c0_seq1|m.3981.path1;Name=comp9211_c0_seq1|m.3981;Target=comp9211_c0_seq1|m.3981 1415 1518;Gap=M104
scaffold1185_1_size37844	merc_genome	cDNA_match	31431	31685	100	-	.	ID=comp9211_c0_seq1|m.3981.path1;Name=comp9211_c0_seq1|m.3981;Target=comp9211_c0_seq1|m.3981 1519 1773;Gap=M255
scaffold1185_1_size37844	merc_genome	cDNA_match	31249	31337	100	-	.	ID=comp9211_c0_seq1|m.3981.path1;Name=comp9211_c0_seq1|m.3981;Target=comp9211_c0_seq1|m.3981 1774 1862;Gap=M89
scaffold1185_1_size37844	merc_genome	cDNA_match	30565	30795	100	-	.	ID=comp9211_c0_seq1|m.3981.path1;Name=comp9211_c0_seq1|m.3981;Target=comp9211_c0_seq1|m.3981 1863 2093;Gap=M231
scaffold1185_1_size37844	merc_genome	cDNA_match	30328	30406	100	-	.	ID=comp9211_c0_seq1|m.3981.path1;Name=comp9211_c0_seq1|m.3981;Target=comp9211_c0_seq1|m.3981 2094 2172;Gap=M79
scaffold1185_1_size37844	merc_genome	cDNA_match	30147	30210	100	-	.	ID=comp9211_c0_seq1|m.3981.path1;Name=comp9211_c0_seq1|m.3981;Target=comp9211_c0_seq1|m.3981 2173 2236;Gap=M64
scaffold1185_1_size37844	merc_genome	cDNA_match	28813	28931	100	-	.	ID=comp9211_c0_seq1|m.3981.path1;Name=comp9211_c0_seq1|m.3981;Target=comp9211_c0_seq1|m.3981 2237 2355;Gap=M119
###
scaffold1185_1_size37844	merc_genome	cDNA_match	31585	31685	100	+	.	ID=comp9211_c0_seq1|m.3982.path1;Name=comp9211_c0_seq1|m.3982;Target=comp9211_c0_seq1|m.3982 1 101;Gap=M101
scaffold1185_1_size37844	merc_genome	cDNA_match	31765	31868	100	+	.	ID=comp9211_c0_seq1|m.3982.path1;Name=comp9211_c0_seq1|m.3982;Target=comp9211_c0_seq1|m.3982 102 205;Gap=M104
scaffold1185_1_size37844	merc_genome	cDNA_match	32889	32964	100	+	.	ID=comp9211_c0_seq1|m.3982.path1;Name=comp9211_c0_seq1|m.3982;Target=comp9211_c0_seq1|m.3982 206 281;Gap=M76
scaffold1185_1_size37844	merc_genome	cDNA_match	33032	33092	100	+	.	ID=comp9211_c0_seq1|m.3982.path1;Name=comp9211_c0_seq1|m.3982;Target=comp9211_c0_seq1|m.3982 282 342;Gap=M61
###
scaffold_1403	merc_genome	cDNA_match	26379	26432	100	-	.	ID=comp9212_c0_seq1|m.3983.path1;Name=comp9212_c0_seq1|m.3983;Target=comp9212_c0_seq1|m.3983 1 54;Gap=M54
scaffold_1403	merc_genome	cDNA_match	26191	26289	100	-	.	ID=comp9212_c0_seq1|m.3983.path1;Name=comp9212_c0_seq1|m.3983;Target=comp9212_c0_seq1|m.3983 55 153;Gap=M99
scaffold_1403	merc_genome	cDNA_match	26036	26109	100	-	.	ID=comp9212_c0_seq1|m.3983.path1;Name=comp9212_c0_seq1|m.3983;Target=comp9212_c0_seq1|m.3983 154 227;Gap=M74
scaffold_1403	merc_genome	cDNA_match	25686	25782	100	-	.	ID=comp9212_c0_seq1|m.3983.path1;Name=comp9212_c0_seq1|m.3983;Target=comp9212_c0_seq1|m.3983 228 324;Gap=M97
scaffold_1403	merc_genome	cDNA_match	25350	25475	100	-	.	ID=comp9212_c0_seq1|m.3983.path1;Name=comp9212_c0_seq1|m.3983;Target=comp9212_c0_seq1|m.3983 325 450;Gap=M126
scaffold_1403	merc_genome	cDNA_match	25158	25253	100	-	.	ID=comp9212_c0_seq1|m.3983.path1;Name=comp9212_c0_seq1|m.3983;Target=comp9212_c0_seq1|m.3983 451 546;Gap=M96
scaffold_1403	merc_genome	cDNA_match	24782	24898	100	-	.	ID=comp9212_c0_seq1|m.3983.path1;Name=comp9212_c0_seq1|m.3983;Target=comp9212_c0_seq1|m.3983 547 663;Gap=M117
scaffold_1403	merc_genome	cDNA_match	24616	24693	100	-	.	ID=comp9212_c0_seq1|m.3983.path1;Name=comp9212_c0_seq1|m.3983;Target=comp9212_c0_seq1|m.3983 664 741;Gap=M78
scaffold_1403	merc_genome	cDNA_match	24231	24451	100	-	.	ID=comp9212_c0_seq1|m.3983.path1;Name=comp9212_c0_seq1|m.3983;Target=comp9212_c0_seq1|m.3983 742 962;Gap=M221
scaffold_1403	merc_genome	cDNA_match	23936	24026	100	-	.	ID=comp9212_c0_seq1|m.3983.path1;Name=comp9212_c0_seq1|m.3983;Target=comp9212_c0_seq1|m.3983 963 1053;Gap=M91
scaffold_1403	merc_genome	cDNA_match	23743	23832	98	-	.	ID=comp9212_c0_seq1|m.3983.path1;Name=comp9212_c0_seq1|m.3983;Target=comp9212_c0_seq1|m.3983 1054 1143;Gap=M90
scaffold_1403	merc_genome	cDNA_match	23582	23638	98	-	.	ID=comp9212_c0_seq1|m.3983.path1;Name=comp9212_c0_seq1|m.3983;Target=comp9212_c0_seq1|m.3983 1144 1200;Gap=M57
###
scaffold_3796	merc_genome	cDNA_match	97	165	100	+	.	ID=comp9213_c0_seq1|m.3984.path1;Name=comp9213_c0_seq1|m.3984;Target=comp9213_c0_seq1|m.3984 1 69;Gap=M69
scaffold_3796	merc_genome	cDNA_match	42190	42251	100	+	.	ID=comp9213_c0_seq1|m.3984.path1;Name=comp9213_c0_seq1|m.3984;Target=comp9213_c0_seq1|m.3984 70 131;Gap=M62
scaffold_3796	merc_genome	cDNA_match	42388	42490	100	+	.	ID=comp9213_c0_seq1|m.3984.path1;Name=comp9213_c0_seq1|m.3984;Target=comp9213_c0_seq1|m.3984 132 234;Gap=M103
scaffold_3796	merc_genome	cDNA_match	42612	42688	100	+	.	ID=comp9213_c0_seq1|m.3984.path1;Name=comp9213_c0_seq1|m.3984;Target=comp9213_c0_seq1|m.3984 235 311;Gap=M77
scaffold_3796	merc_genome	cDNA_match	43209	43270	100	+	.	ID=comp9213_c0_seq1|m.3984.path1;Name=comp9213_c0_seq1|m.3984;Target=comp9213_c0_seq1|m.3984 312 373;Gap=M62
scaffold_3796	merc_genome	cDNA_match	43358	43445	100	+	.	ID=comp9213_c0_seq1|m.3984.path1;Name=comp9213_c0_seq1|m.3984;Target=comp9213_c0_seq1|m.3984 374 461;Gap=M88
scaffold_3796	merc_genome	cDNA_match	43755	43830	100	+	.	ID=comp9213_c0_seq1|m.3984.path1;Name=comp9213_c0_seq1|m.3984;Target=comp9213_c0_seq1|m.3984 462 537;Gap=M76
scaffold_3796	merc_genome	cDNA_match	43971	44001	100	+	.	ID=comp9213_c0_seq1|m.3984.path1;Name=comp9213_c0_seq1|m.3984;Target=comp9213_c0_seq1|m.3984 538 568;Gap=M31
scaffold_3796	merc_genome	cDNA_match	44104	44223	100	+	.	ID=comp9213_c0_seq1|m.3984.path1;Name=comp9213_c0_seq1|m.3984;Target=comp9213_c0_seq1|m.3984 569 688;Gap=M120
scaffold_3796	merc_genome	cDNA_match	44790	44875	100	+	.	ID=comp9213_c0_seq1|m.3984.path1;Name=comp9213_c0_seq1|m.3984;Target=comp9213_c0_seq1|m.3984 689 774;Gap=M86
scaffold_3796	merc_genome	cDNA_match	45600	45773	100	+	.	ID=comp9213_c0_seq1|m.3984.path1;Name=comp9213_c0_seq1|m.3984;Target=comp9213_c0_seq1|m.3984 775 948;Gap=M174
scaffold_3796	merc_genome	cDNA_match	46011	46325	100	+	.	ID=comp9213_c0_seq1|m.3984.path1;Name=comp9213_c0_seq1|m.3984;Target=comp9213_c0_seq1|m.3984 949 1263;Gap=M315
###
scaffold_3796	merc_genome	cDNA_match	46011	46176	100	-	.	ID=comp9213_c0_seq1|m.3985.path1;Name=comp9213_c0_seq1|m.3985;Target=comp9213_c0_seq1|m.3985 1 166;Gap=M166
scaffold_3796	merc_genome	cDNA_match	45600	45773	100	-	.	ID=comp9213_c0_seq1|m.3985.path1;Name=comp9213_c0_seq1|m.3985;Target=comp9213_c0_seq1|m.3985 167 340;Gap=M174
scaffold_3796	merc_genome	cDNA_match	44844	44875	100	-	.	ID=comp9213_c0_seq1|m.3985.path1;Name=comp9213_c0_seq1|m.3985;Target=comp9213_c0_seq1|m.3985 341 372;Gap=M32
###
scaffold_1640	merc_genome	cDNA_match	12311	12318	100	-	.	ID=comp9214_c0_seq1|m.3986.path1;Name=comp9214_c0_seq1|m.3986;Target=comp9214_c0_seq1|m.3986 294 301;Gap=M8
scaffold_1640	merc_genome	cDNA_match	11604	11609	100	-	.	ID=comp9214_c0_seq1|m.3986.path1;Name=comp9214_c0_seq1|m.3986;Target=comp9214_c0_seq1|m.3986 307 312;Gap=M6
scaffold_1640	merc_genome	cDNA_match	10715	10718	100	-	.	ID=comp9214_c0_seq1|m.3986.path1;Name=comp9214_c0_seq1|m.3986;Target=comp9214_c0_seq1|m.3986 313 316;Gap=M4
scaffold_1640	merc_genome	cDNA_match	9612	9618	100	-	.	ID=comp9214_c0_seq1|m.3986.path1;Name=comp9214_c0_seq1|m.3986;Target=comp9214_c0_seq1|m.3986 317 323;Gap=M7
scaffold_1640	merc_genome	cDNA_match	9062	9063	100	-	.	ID=comp9214_c0_seq1|m.3986.path1;Name=comp9214_c0_seq1|m.3986;Target=comp9214_c0_seq1|m.3986 324 325;Gap=M2
scaffold_1640	merc_genome	cDNA_match	8667	8669	100	-	.	ID=comp9214_c0_seq1|m.3986.path1;Name=comp9214_c0_seq1|m.3986;Target=comp9214_c0_seq1|m.3986 326 328;Gap=M3
scaffold_1640	merc_genome	cDNA_match	8485	8494	90	-	.	ID=comp9214_c0_seq1|m.3986.path1;Name=comp9214_c0_seq1|m.3986;Target=comp9214_c0_seq1|m.3986 329 338;Gap=M10
scaffold_1640	merc_genome	cDNA_match	5603	6343	98	-	.	ID=comp9214_c0_seq1|m.3986.path1;Name=comp9214_c0_seq1|m.3986;Target=comp9214_c0_seq1|m.3986 339 1071;Gap=M7 D8 M726
###
scaffold_214	merc_genome	cDNA_match	82662	83183	99	-	.	ID=comp9219_c0_seq1|m.3987.path1;Name=comp9219_c0_seq1|m.3987;Target=comp9219_c0_seq1|m.3987 1 522;Gap=M522
###
scaffold111517_1_size694	merc_genome	cDNA_match	151	683	95	+	.	ID=comp9220_c0_seq1|m.3988.path1;Name=comp9220_c0_seq1|m.3988;Target=comp9220_c0_seq1|m.3988 1 511;Gap=M85 D22 M426
###
scaffold_3951	merc_genome	cDNA_match	24099	24280	99	+	.	ID=comp9220_c0_seq1|m.3988.path2;Name=comp9220_c0_seq1|m.3988;Target=comp9220_c0_seq1|m.3988 512 693;Gap=M182
###
scaffold8559_1_size11002	merc_genome	cDNA_match	1405	1522	100	+	.	ID=comp9222_c0_seq1|m.3989.path1;Name=comp9222_c0_seq1|m.3989;Target=comp9222_c0_seq1|m.3989 1 118;Gap=M118
scaffold8559_1_size11002	merc_genome	cDNA_match	1607	1734	98	+	.	ID=comp9222_c0_seq1|m.3989.path1;Name=comp9222_c0_seq1|m.3989;Target=comp9222_c0_seq1|m.3989 119 246;Gap=M128
scaffold8559_1_size11002	merc_genome	cDNA_match	1906	1995	98	+	.	ID=comp9222_c0_seq1|m.3989.path1;Name=comp9222_c0_seq1|m.3989;Target=comp9222_c0_seq1|m.3989 247 336;Gap=M90
###
scaffold_4092	merc_genome	cDNA_match	5097	5391	99	+	.	ID=comp9225_c0_seq1|m.3990.path1;Name=comp9225_c0_seq1|m.3990;Target=comp9225_c0_seq1|m.3990 1 295;Gap=M295
scaffold_4092	merc_genome	cDNA_match	5472	5663	100	+	.	ID=comp9225_c0_seq1|m.3990.path1;Name=comp9225_c0_seq1|m.3990;Target=comp9225_c0_seq1|m.3990 296 487;Gap=M192
scaffold_4092	merc_genome	cDNA_match	10951	11284	100	+	.	ID=comp9225_c0_seq1|m.3990.path1;Name=comp9225_c0_seq1|m.3990;Target=comp9225_c0_seq1|m.3990 488 821;Gap=M334
scaffold_4092	merc_genome	cDNA_match	13072	13264	100	+	.	ID=comp9225_c0_seq1|m.3990.path1;Name=comp9225_c0_seq1|m.3990;Target=comp9225_c0_seq1|m.3990 822 1014;Gap=M193
###
scaffold105368_1_size737	merc_genome	cDNA_match	28	316	84	+	.	ID=comp9227_c0_seq1|m.3991.path1;Name=comp9227_c0_seq1|m.3991;Target=comp9227_c0_seq1|m.3991 24 268;Gap=M165 D44 M80
scaffold105368_1_size737	merc_genome	cDNA_match	391	608	99	+	.	ID=comp9227_c0_seq1|m.3991.path1;Name=comp9227_c0_seq1|m.3991;Target=comp9227_c0_seq1|m.3991 269 486;Gap=M218
###
scaffold8396_1_size11164	merc_genome	cDNA_match	5515	5651	100	-	.	ID=comp9231_c0_seq1|m.3992.path1;Name=comp9231_c0_seq1|m.3992;Target=comp9231_c0_seq1|m.3992 1 137;Gap=M137
scaffold8396_1_size11164	merc_genome	cDNA_match	5182	5306	100	-	.	ID=comp9231_c0_seq1|m.3992.path1;Name=comp9231_c0_seq1|m.3992;Target=comp9231_c0_seq1|m.3992 138 262;Gap=M125
scaffold8396_1_size11164	merc_genome	cDNA_match	5032	5078	100	-	.	ID=comp9231_c0_seq1|m.3992.path1;Name=comp9231_c0_seq1|m.3992;Target=comp9231_c0_seq1|m.3992 263 309;Gap=M47
scaffold8396_1_size11164	merc_genome	cDNA_match	4866	4943	100	-	.	ID=comp9231_c0_seq1|m.3992.path1;Name=comp9231_c0_seq1|m.3992;Target=comp9231_c0_seq1|m.3992 310 387;Gap=M78
scaffold8396_1_size11164	merc_genome	cDNA_match	4308	4432	100	-	.	ID=comp9231_c0_seq1|m.3992.path1;Name=comp9231_c0_seq1|m.3992;Target=comp9231_c0_seq1|m.3992 388 512;Gap=M125
scaffold8396_1_size11164	merc_genome	cDNA_match	4104	4170	100	-	.	ID=comp9231_c0_seq1|m.3992.path1;Name=comp9231_c0_seq1|m.3992;Target=comp9231_c0_seq1|m.3992 513 579;Gap=M67
scaffold8396_1_size11164	merc_genome	cDNA_match	3959	4021	100	-	.	ID=comp9231_c0_seq1|m.3992.path1;Name=comp9231_c0_seq1|m.3992;Target=comp9231_c0_seq1|m.3992 580 642;Gap=M63
scaffold8396_1_size11164	merc_genome	cDNA_match	3803	3872	100	-	.	ID=comp9231_c0_seq1|m.3992.path1;Name=comp9231_c0_seq1|m.3992;Target=comp9231_c0_seq1|m.3992 643 712;Gap=M70
scaffold8396_1_size11164	merc_genome	cDNA_match	3328	3428	100	-	.	ID=comp9231_c0_seq1|m.3992.path1;Name=comp9231_c0_seq1|m.3992;Target=comp9231_c0_seq1|m.3992 713 813;Gap=M101
scaffold8396_1_size11164	merc_genome	cDNA_match	3099	3203	100	-	.	ID=comp9231_c0_seq1|m.3992.path1;Name=comp9231_c0_seq1|m.3992;Target=comp9231_c0_seq1|m.3992 814 918;Gap=M105
scaffold8396_1_size11164	merc_genome	cDNA_match	2564	2755	100	-	.	ID=comp9231_c0_seq1|m.3992.path1;Name=comp9231_c0_seq1|m.3992;Target=comp9231_c0_seq1|m.3992 919 1110;Gap=M192
###
scaffold3000_1_size23004	merc_genome	cDNA_match	16872	17241	100	+	.	ID=comp9234_c0_seq1|m.3993.path1;Name=comp9234_c0_seq1|m.3993;Target=comp9234_c0_seq1|m.3993 1 370;Gap=M370
scaffold3000_1_size23004	merc_genome	cDNA_match	18031	18221	100	+	.	ID=comp9234_c0_seq1|m.3993.path1;Name=comp9234_c0_seq1|m.3993;Target=comp9234_c0_seq1|m.3993 371 561;Gap=M191
scaffold3000_1_size23004	merc_genome	cDNA_match	18318	18769	100	+	.	ID=comp9234_c0_seq1|m.3993.path1;Name=comp9234_c0_seq1|m.3993;Target=comp9234_c0_seq1|m.3993 562 1013;Gap=M452
scaffold3000_1_size23004	merc_genome	cDNA_match	18876	18963	100	+	.	ID=comp9234_c0_seq1|m.3993.path1;Name=comp9234_c0_seq1|m.3993;Target=comp9234_c0_seq1|m.3993 1014 1101;Gap=M88
scaffold3000_1_size23004	merc_genome	cDNA_match	20755	21054	100	+	.	ID=comp9234_c0_seq1|m.3993.path1;Name=comp9234_c0_seq1|m.3993;Target=comp9234_c0_seq1|m.3993 1102 1401;Gap=M300
###
scaffold_1170	merc_genome	cDNA_match	20254	20364	100	-	.	ID=comp9235_c0_seq1|m.3994.path1;Name=comp9235_c0_seq1|m.3994;Target=comp9235_c0_seq1|m.3994 1 111;Gap=M111
scaffold_1170	merc_genome	cDNA_match	19879	19993	100	-	.	ID=comp9235_c0_seq1|m.3994.path1;Name=comp9235_c0_seq1|m.3994;Target=comp9235_c0_seq1|m.3994 112 226;Gap=M115
scaffold_1170	merc_genome	cDNA_match	19562	19827	99	-	.	ID=comp9235_c0_seq1|m.3994.path1;Name=comp9235_c0_seq1|m.3994;Target=comp9235_c0_seq1|m.3994 227 492;Gap=M266
scaffold_1170	merc_genome	cDNA_match	18595	18831	100	-	.	ID=comp9235_c0_seq1|m.3994.path1;Name=comp9235_c0_seq1|m.3994;Target=comp9235_c0_seq1|m.3994 493 729;Gap=M237
###
scaffold_2928	merc_genome	cDNA_match	954	1116	99	+	.	ID=comp9236_c0_seq1|m.3995.path1;Name=comp9236_c0_seq1|m.3995;Target=comp9236_c0_seq1|m.3995 1 163;Gap=M163
scaffold_2928	merc_genome	cDNA_match	1292	1374	42	+	.	ID=comp9236_c0_seq1|m.3995.path1;Name=comp9236_c0_seq1|m.3995;Target=comp9236_c0_seq1|m.3995 164 237;Gap=M14 D7 M28 D3 M8 I1 M23
scaffold_2928	merc_genome	cDNA_match	5421	5795	100	+	.	ID=comp9236_c0_seq1|m.3995.path1;Name=comp9236_c0_seq1|m.3995;Target=comp9236_c0_seq1|m.3995 238 612;Gap=M375
###
scaffold10064_1_size9355	merc_genome	cDNA_match	6704	6803	100	+	.	ID=comp9237_c0_seq1|m.3996.path1;Name=comp9237_c0_seq1|m.3996;Target=comp9237_c0_seq1|m.3996 1 100;Gap=M100
scaffold10064_1_size9355	merc_genome	cDNA_match	6906	7005	100	+	.	ID=comp9237_c0_seq1|m.3996.path1;Name=comp9237_c0_seq1|m.3996;Target=comp9237_c0_seq1|m.3996 101 200;Gap=M100
scaffold10064_1_size9355	merc_genome	cDNA_match	7086	7194	96	+	.	ID=comp9237_c0_seq1|m.3996.path1;Name=comp9237_c0_seq1|m.3996;Target=comp9237_c0_seq1|m.3996 201 309;Gap=M109
scaffold10064_1_size9355	merc_genome	cDNA_match	7312	7400	96	+	.	ID=comp9237_c0_seq1|m.3996.path1;Name=comp9237_c0_seq1|m.3996;Target=comp9237_c0_seq1|m.3996 310 398;Gap=M89
scaffold10064_1_size9355	merc_genome	cDNA_match	7565	7630	96	+	.	ID=comp9237_c0_seq1|m.3996.path1;Name=comp9237_c0_seq1|m.3996;Target=comp9237_c0_seq1|m.3996 399 464;Gap=M66
###
scaffold11296_1_size8205	merc_genome	cDNA_match	1196	1287	83	+	.	ID=comp9237_c0_seq1|m.3996.path2;Name=comp9237_c0_seq1|m.3996;Target=comp9237_c0_seq1|m.3996 1 100;Gap=M7 I8 M85
scaffold11296_1_size8205	merc_genome	cDNA_match	1402	1501	96	+	.	ID=comp9237_c0_seq1|m.3996.path2;Name=comp9237_c0_seq1|m.3996;Target=comp9237_c0_seq1|m.3996 101 200;Gap=M100
scaffold11296_1_size8205	merc_genome	cDNA_match	1583	1691	100	+	.	ID=comp9237_c0_seq1|m.3996.path2;Name=comp9237_c0_seq1|m.3996;Target=comp9237_c0_seq1|m.3996 201 309;Gap=M109
scaffold11296_1_size8205	merc_genome	cDNA_match	1809	1897	100	+	.	ID=comp9237_c0_seq1|m.3996.path2;Name=comp9237_c0_seq1|m.3996;Target=comp9237_c0_seq1|m.3996 310 398;Gap=M89
scaffold11296_1_size8205	merc_genome	cDNA_match	2092	2157	98	+	.	ID=comp9237_c0_seq1|m.3996.path2;Name=comp9237_c0_seq1|m.3996;Target=comp9237_c0_seq1|m.3996 399 464;Gap=M66
###
scaffold23800_1_size3361	merc_genome	cDNA_match	33	665	99	-	.	ID=comp9238_c0_seq1|m.3997.path1;Name=comp9238_c0_seq1|m.3997;Target=comp9238_c0_seq1|m.3997 1 633;Gap=M633
###
scaffold4721_1_size17113	merc_genome	cDNA_match	6457	6735	100	-	.	ID=comp9244_c0_seq1|m.3998.path1;Name=comp9244_c0_seq1|m.3998;Target=comp9244_c0_seq1|m.3998 1 279;Gap=M279
scaffold4721_1_size17113	merc_genome	cDNA_match	5429	5641	99	-	.	ID=comp9244_c0_seq1|m.3998.path1;Name=comp9244_c0_seq1|m.3998;Target=comp9244_c0_seq1|m.3998 280 492;Gap=M213
scaffold4721_1_size17113	merc_genome	cDNA_match	4562	4687	100	-	.	ID=comp9244_c0_seq1|m.3998.path1;Name=comp9244_c0_seq1|m.3998;Target=comp9244_c0_seq1|m.3998 493 618;Gap=M126
###
scaffold4057_1_size18977	merc_genome	cDNA_match	17551	17734	100	-	.	ID=comp9245_c0_seq1|m.3999.path1;Name=comp9245_c0_seq1|m.3999;Target=comp9245_c0_seq1|m.3999 3 186;Gap=M184
scaffold4057_1_size18977	merc_genome	cDNA_match	17238	17453	100	-	.	ID=comp9245_c0_seq1|m.3999.path1;Name=comp9245_c0_seq1|m.3999;Target=comp9245_c0_seq1|m.3999 187 402;Gap=M216
scaffold4057_1_size18977	merc_genome	cDNA_match	16624	16809	100	-	.	ID=comp9245_c0_seq1|m.3999.path1;Name=comp9245_c0_seq1|m.3999;Target=comp9245_c0_seq1|m.3999 403 588;Gap=M186
###
scaffold23943_1_size3330	merc_genome	cDNA_match	738	1019	98	+	.	ID=comp9246_c0_seq1|m.4000.path1;Name=comp9246_c0_seq1|m.4000;Target=comp9246_c0_seq1|m.4000 1 282;Gap=M282
scaffold23943_1_size3330	merc_genome	cDNA_match	1154	3193	98	+	.	ID=comp9246_c0_seq1|m.4000.path1;Name=comp9246_c0_seq1|m.4000;Target=comp9246_c0_seq1|m.4000 283 2286;Gap=M484 D36 M1520
###
scaffold28421_1_size2663	merc_genome	cDNA_match	20	439	99	-	.	ID=comp9246_c0_seq1|m.4001.path1;Name=comp9246_c0_seq1|m.4001;Target=comp9246_c0_seq1|m.4001 1 420;Gap=M420
###
scaffold_3927	merc_genome	cDNA_match	1	27	100	+	.	ID=comp9247_c0_seq1|m.4002.path1;Name=comp9247_c0_seq1|m.4002;Target=comp9247_c0_seq1|m.4002 324 350;Gap=M27
scaffold_3927	merc_genome	cDNA_match	142	229	100	+	.	ID=comp9247_c0_seq1|m.4002.path1;Name=comp9247_c0_seq1|m.4002;Target=comp9247_c0_seq1|m.4002 351 438;Gap=M88
scaffold_3927	merc_genome	cDNA_match	361	488	100	+	.	ID=comp9247_c0_seq1|m.4002.path1;Name=comp9247_c0_seq1|m.4002;Target=comp9247_c0_seq1|m.4002 439 566;Gap=M128
scaffold_3927	merc_genome	cDNA_match	582	973	100	+	.	ID=comp9247_c0_seq1|m.4002.path1;Name=comp9247_c0_seq1|m.4002;Target=comp9247_c0_seq1|m.4002 567 958;Gap=M392
scaffold_3927	merc_genome	cDNA_match	1058	1221	100	+	.	ID=comp9247_c0_seq1|m.4002.path1;Name=comp9247_c0_seq1|m.4002;Target=comp9247_c0_seq1|m.4002 959 1122;Gap=M164
scaffold_3927	merc_genome	cDNA_match	1329	1409	100	+	.	ID=comp9247_c0_seq1|m.4002.path1;Name=comp9247_c0_seq1|m.4002;Target=comp9247_c0_seq1|m.4002 1123 1203;Gap=M81
scaffold_3927	merc_genome	cDNA_match	1502	1668	100	+	.	ID=comp9247_c0_seq1|m.4002.path1;Name=comp9247_c0_seq1|m.4002;Target=comp9247_c0_seq1|m.4002 1204 1370;Gap=M167
scaffold_3927	merc_genome	cDNA_match	1759	1864	100	+	.	ID=comp9247_c0_seq1|m.4002.path1;Name=comp9247_c0_seq1|m.4002;Target=comp9247_c0_seq1|m.4002 1371 1476;Gap=M106
scaffold_3927	merc_genome	cDNA_match	1982	2232	99	+	.	ID=comp9247_c0_seq1|m.4002.path1;Name=comp9247_c0_seq1|m.4002;Target=comp9247_c0_seq1|m.4002 1477 1727;Gap=M251
scaffold_3927	merc_genome	cDNA_match	2372	2573	100	+	.	ID=comp9247_c0_seq1|m.4002.path1;Name=comp9247_c0_seq1|m.4002;Target=comp9247_c0_seq1|m.4002 1728 1929;Gap=M202
scaffold_3927	merc_genome	cDNA_match	2668	3036	100	+	.	ID=comp9247_c0_seq1|m.4002.path1;Name=comp9247_c0_seq1|m.4002;Target=comp9247_c0_seq1|m.4002 1930 2298;Gap=M369
###
scaffold_3927	merc_genome	cDNA_match	2685	2987	100	-	.	ID=comp9247_c0_seq1|m.4003.path1;Name=comp9247_c0_seq1|m.4003;Target=comp9247_c0_seq1|m.4003 1 303;Gap=M303
###
scaffold_3927	merc_genome	cDNA_match	896	973	100	+	.	ID=comp9247_c0_seq1|m.4004.path1;Name=comp9247_c0_seq1|m.4004;Target=comp9247_c0_seq1|m.4004 1 78;Gap=M78
scaffold_3927	merc_genome	cDNA_match	1058	1221	100	+	.	ID=comp9247_c0_seq1|m.4004.path1;Name=comp9247_c0_seq1|m.4004;Target=comp9247_c0_seq1|m.4004 79 242;Gap=M164
scaffold_3927	merc_genome	cDNA_match	1329	1386	100	+	.	ID=comp9247_c0_seq1|m.4004.path1;Name=comp9247_c0_seq1|m.4004;Target=comp9247_c0_seq1|m.4004 243 300;Gap=M58
###
scaffold892_1_size43026	merc_genome	cDNA_match	31578	33721	99	+	.	ID=comp9248_c0_seq1|m.4005.path1;Name=comp9248_c0_seq1|m.4005;Target=comp9248_c0_seq1|m.4005 23 2166;Gap=M2144
scaffold892_1_size43026	merc_genome	cDNA_match	35017	35130	100	+	.	ID=comp9248_c0_seq1|m.4005.path1;Name=comp9248_c0_seq1|m.4005;Target=comp9248_c0_seq1|m.4005 2167 2280;Gap=M114
scaffold892_1_size43026	merc_genome	cDNA_match	36543	36807	100	+	.	ID=comp9248_c0_seq1|m.4005.path1;Name=comp9248_c0_seq1|m.4005;Target=comp9248_c0_seq1|m.4005 2281 2545;Gap=M265
scaffold892_1_size43026	merc_genome	cDNA_match	36930	37045	100	+	.	ID=comp9248_c0_seq1|m.4005.path1;Name=comp9248_c0_seq1|m.4005;Target=comp9248_c0_seq1|m.4005 2546 2661;Gap=M116
###
scaffold765_1_size45946	merc_genome	cDNA_match	15497	16384	100	-	.	ID=comp9249_c0_seq1|m.4006.path1;Name=comp9249_c0_seq1|m.4006;Target=comp9249_c0_seq1|m.4006 1 888;Gap=M888
###
scaffold6817_1_size12966	merc_genome	cDNA_match	8677	9138	99	-	.	ID=comp9250_c0_seq1|m.4007.path1;Name=comp9250_c0_seq1|m.4007;Target=comp9250_c0_seq1|m.4007 1 462;Gap=M462
scaffold6817_1_size12966	merc_genome	cDNA_match	7999	8142	100	-	.	ID=comp9250_c0_seq1|m.4007.path1;Name=comp9250_c0_seq1|m.4007;Target=comp9250_c0_seq1|m.4007 463 606;Gap=M144
scaffold6817_1_size12966	merc_genome	cDNA_match	7546	7593	100	-	.	ID=comp9250_c0_seq1|m.4007.path1;Name=comp9250_c0_seq1|m.4007;Target=comp9250_c0_seq1|m.4007 607 654;Gap=M48
scaffold6817_1_size12966	merc_genome	cDNA_match	7378	7458	100	-	.	ID=comp9250_c0_seq1|m.4007.path1;Name=comp9250_c0_seq1|m.4007;Target=comp9250_c0_seq1|m.4007 655 735;Gap=M81
scaffold6817_1_size12966	merc_genome	cDNA_match	6728	6841	100	-	.	ID=comp9250_c0_seq1|m.4007.path1;Name=comp9250_c0_seq1|m.4007;Target=comp9250_c0_seq1|m.4007 736 849;Gap=M114
scaffold6817_1_size12966	merc_genome	cDNA_match	6513	6614	99	-	.	ID=comp9250_c0_seq1|m.4007.path1;Name=comp9250_c0_seq1|m.4007;Target=comp9250_c0_seq1|m.4007 850 951;Gap=M102
scaffold6817_1_size12966	merc_genome	cDNA_match	6199	6307	100	-	.	ID=comp9250_c0_seq1|m.4007.path1;Name=comp9250_c0_seq1|m.4007;Target=comp9250_c0_seq1|m.4007 952 1060;Gap=M109
scaffold6817_1_size12966	merc_genome	cDNA_match	5850	5896	100	-	.	ID=comp9250_c0_seq1|m.4007.path1;Name=comp9250_c0_seq1|m.4007;Target=comp9250_c0_seq1|m.4007 1061 1107;Gap=M47
scaffold6817_1_size12966	merc_genome	cDNA_match	5411	5770	99	-	.	ID=comp9250_c0_seq1|m.4007.path1;Name=comp9250_c0_seq1|m.4007;Target=comp9250_c0_seq1|m.4007 1108 1467;Gap=M360
###
scaffold134070_1_size566	merc_genome	cDNA_match	12	547	100	-	.	ID=comp9251_c0_seq1|m.4008.path1;Name=comp9251_c0_seq1|m.4008;Target=comp9251_c0_seq1|m.4008 1 536;Gap=M536
###
scaffold355448_1_size155	merc_genome	cDNA_match	77	125	100	-	.	ID=comp9251_c0_seq1|m.4008.path2;Name=comp9251_c0_seq1|m.4008;Target=comp9251_c0_seq1|m.4008 537 585;Gap=M49
###
scaffold355448_1_size155	merc_genome	cDNA_match	55	134	100	+	.	ID=comp9251_c0_seq1|m.4009.path1;Name=comp9251_c0_seq1|m.4009;Target=comp9251_c0_seq1|m.4009 1 80;Gap=M80
###
scaffold134070_1_size566	merc_genome	cDNA_match	21	249	100	+	.	ID=comp9251_c0_seq1|m.4009.path2;Name=comp9251_c0_seq1|m.4009;Target=comp9251_c0_seq1|m.4009 81 309;Gap=M229
###
scaffold20640_1_size4411	merc_genome	cDNA_match	617	683	100	+	.	ID=comp9252_c0_seq1|m.4010.path1;Name=comp9252_c0_seq1|m.4010;Target=comp9252_c0_seq1|m.4010 1 67;Gap=M67
scaffold20640_1_size4411	merc_genome	cDNA_match	870	907	100	+	.	ID=comp9252_c0_seq1|m.4010.path1;Name=comp9252_c0_seq1|m.4010;Target=comp9252_c0_seq1|m.4010 68 105;Gap=M38
scaffold20640_1_size4411	merc_genome	cDNA_match	1002	1085	100	+	.	ID=comp9252_c0_seq1|m.4010.path1;Name=comp9252_c0_seq1|m.4010;Target=comp9252_c0_seq1|m.4010 106 189;Gap=M84
scaffold20640_1_size4411	merc_genome	cDNA_match	1207	1293	100	+	.	ID=comp9252_c0_seq1|m.4010.path1;Name=comp9252_c0_seq1|m.4010;Target=comp9252_c0_seq1|m.4010 190 276;Gap=M87
scaffold20640_1_size4411	merc_genome	cDNA_match	1377	1411	100	+	.	ID=comp9252_c0_seq1|m.4010.path1;Name=comp9252_c0_seq1|m.4010;Target=comp9252_c0_seq1|m.4010 277 311;Gap=M35
scaffold20640_1_size4411	merc_genome	cDNA_match	1569	1654	100	+	.	ID=comp9252_c0_seq1|m.4010.path1;Name=comp9252_c0_seq1|m.4010;Target=comp9252_c0_seq1|m.4010 312 397;Gap=M86
scaffold20640_1_size4411	merc_genome	cDNA_match	2223	2288	100	+	.	ID=comp9252_c0_seq1|m.4010.path1;Name=comp9252_c0_seq1|m.4010;Target=comp9252_c0_seq1|m.4010 398 463;Gap=M66
scaffold20640_1_size4411	merc_genome	cDNA_match	2364	2398	100	+	.	ID=comp9252_c0_seq1|m.4010.path1;Name=comp9252_c0_seq1|m.4010;Target=comp9252_c0_seq1|m.4010 464 498;Gap=M35
###
scaffold8598_1_size10964	merc_genome	cDNA_match	8581	8748	100	+	.	ID=comp9254_c0_seq1|m.4011.path1;Name=comp9254_c0_seq1|m.4011;Target=comp9254_c0_seq1|m.4011 1 168;Gap=M168
scaffold8598_1_size10964	merc_genome	cDNA_match	8841	8977	98	+	.	ID=comp9254_c0_seq1|m.4011.path1;Name=comp9254_c0_seq1|m.4011;Target=comp9254_c0_seq1|m.4011 169 305;Gap=M137
scaffold8598_1_size10964	merc_genome	cDNA_match	9041	9134	100	+	.	ID=comp9254_c0_seq1|m.4011.path1;Name=comp9254_c0_seq1|m.4011;Target=comp9254_c0_seq1|m.4011 306 399;Gap=M94
scaffold8598_1_size10964	merc_genome	cDNA_match	9241	9330	100	+	.	ID=comp9254_c0_seq1|m.4011.path1;Name=comp9254_c0_seq1|m.4011;Target=comp9254_c0_seq1|m.4011 400 489;Gap=M90
scaffold8598_1_size10964	merc_genome	cDNA_match	9554	9619	100	+	.	ID=comp9254_c0_seq1|m.4011.path1;Name=comp9254_c0_seq1|m.4011;Target=comp9254_c0_seq1|m.4011 490 555;Gap=M66
scaffold8598_1_size10964	merc_genome	cDNA_match	9719	9808	100	+	.	ID=comp9254_c0_seq1|m.4011.path1;Name=comp9254_c0_seq1|m.4011;Target=comp9254_c0_seq1|m.4011 556 645;Gap=M90
scaffold8598_1_size10964	merc_genome	cDNA_match	9915	9971	100	+	.	ID=comp9254_c0_seq1|m.4011.path1;Name=comp9254_c0_seq1|m.4011;Target=comp9254_c0_seq1|m.4011 646 702;Gap=M57
scaffold8598_1_size10964	merc_genome	cDNA_match	10061	10122	100	+	.	ID=comp9254_c0_seq1|m.4011.path1;Name=comp9254_c0_seq1|m.4011;Target=comp9254_c0_seq1|m.4011 703 764;Gap=M62
scaffold8598_1_size10964	merc_genome	cDNA_match	10326	10413	100	+	.	ID=comp9254_c0_seq1|m.4011.path1;Name=comp9254_c0_seq1|m.4011;Target=comp9254_c0_seq1|m.4011 765 852;Gap=M88
scaffold8598_1_size10964	merc_genome	cDNA_match	10694	10770	100	+	.	ID=comp9254_c0_seq1|m.4011.path1;Name=comp9254_c0_seq1|m.4011;Target=comp9254_c0_seq1|m.4011 853 929;Gap=M77
scaffold8598_1_size10964	merc_genome	cDNA_match	10851	10925	100	+	.	ID=comp9254_c0_seq1|m.4011.path1;Name=comp9254_c0_seq1|m.4011;Target=comp9254_c0_seq1|m.4011 930 1004;Gap=M75
###
scaffold35737_1_size2084	merc_genome	cDNA_match	1838	1919	100	-	.	ID=comp9254_c0_seq1|m.4011.path2;Name=comp9254_c0_seq1|m.4011;Target=comp9254_c0_seq1|m.4011 1005 1086;Gap=M82
scaffold35737_1_size2084	merc_genome	cDNA_match	1614	1747	99	-	.	ID=comp9254_c0_seq1|m.4011.path2;Name=comp9254_c0_seq1|m.4011;Target=comp9254_c0_seq1|m.4011 1109 1242;Gap=M134
###
scaffold8598_1_size10964	merc_genome	cDNA_match	8439	8749	99	+	.	ID=comp9254_c0_seq1|m.4012.path1;Name=comp9254_c0_seq1|m.4012;Target=comp9254_c0_seq1|m.4012 1 311;Gap=M311
###
scaffold381371_1_size148	merc_genome	cDNA_match	22	148	100	-	.	ID=comp9255_c0_seq1|m.4013.path1;Name=comp9255_c0_seq1|m.4013;Target=comp9255_c0_seq1|m.4013 9 135;Gap=M127
###
scaffold_2077	merc_genome	cDNA_match	47398	47637	100	-	.	ID=comp9255_c0_seq1|m.4013.path2;Name=comp9255_c0_seq1|m.4013;Target=comp9255_c0_seq1|m.4013 136 375;Gap=M240
scaffold_2077	merc_genome	cDNA_match	35919	36004	100	-	.	ID=comp9255_c0_seq1|m.4013.path2;Name=comp9255_c0_seq1|m.4013;Target=comp9255_c0_seq1|m.4013 376 461;Gap=M86
scaffold_2077	merc_genome	cDNA_match	35524	35829	100	-	.	ID=comp9255_c0_seq1|m.4013.path2;Name=comp9255_c0_seq1|m.4013;Target=comp9255_c0_seq1|m.4013 462 767;Gap=M306
scaffold_2077	merc_genome	cDNA_match	35333	35416	100	-	.	ID=comp9255_c0_seq1|m.4013.path2;Name=comp9255_c0_seq1|m.4013;Target=comp9255_c0_seq1|m.4013 768 851;Gap=M84
scaffold_2077	merc_genome	cDNA_match	34199	34631	100	-	.	ID=comp9255_c0_seq1|m.4013.path2;Name=comp9255_c0_seq1|m.4013;Target=comp9255_c0_seq1|m.4013 852 1284;Gap=M433
###
scaffold26950_1_size2835	merc_genome	cDNA_match	1278	2096	100	-	.	ID=comp9256_c0_seq1|m.4014.path1;Name=comp9256_c0_seq1|m.4014;Target=comp9256_c0_seq1|m.4014 1 819;Gap=M819
scaffold26950_1_size2835	merc_genome	cDNA_match	749	982	100	-	.	ID=comp9256_c0_seq1|m.4014.path1;Name=comp9256_c0_seq1|m.4014;Target=comp9256_c0_seq1|m.4014 820 1053;Gap=M234
scaffold26950_1_size2835	merc_genome	cDNA_match	531	605	100	-	.	ID=comp9256_c0_seq1|m.4014.path1;Name=comp9256_c0_seq1|m.4014;Target=comp9256_c0_seq1|m.4014 1054 1128;Gap=M75
scaffold26950_1_size2835	merc_genome	cDNA_match	296	394	100	-	.	ID=comp9256_c0_seq1|m.4014.path1;Name=comp9256_c0_seq1|m.4014;Target=comp9256_c0_seq1|m.4014 1129 1227;Gap=M99
###
scaffold_2134	merc_genome	cDNA_match	33960	34071	100	+	.	ID=comp9256_c0_seq1|m.4014.path2;Name=comp9256_c0_seq1|m.4014;Target=comp9256_c0_seq1|m.4014 1228 1339;Gap=M112
scaffold_2134	merc_genome	cDNA_match	34403	34530	100	+	.	ID=comp9256_c0_seq1|m.4014.path2;Name=comp9256_c0_seq1|m.4014;Target=comp9256_c0_seq1|m.4014 1340 1467;Gap=M128
scaffold_2134	merc_genome	cDNA_match	34913	35032	100	+	.	ID=comp9256_c0_seq1|m.4014.path2;Name=comp9256_c0_seq1|m.4014;Target=comp9256_c0_seq1|m.4014 1468 1587;Gap=M120
scaffold_2134	merc_genome	cDNA_match	35290	35370	100	+	.	ID=comp9256_c0_seq1|m.4014.path2;Name=comp9256_c0_seq1|m.4014;Target=comp9256_c0_seq1|m.4014 1588 1668;Gap=M81
scaffold_2134	merc_genome	cDNA_match	35729	35806	100	+	.	ID=comp9256_c0_seq1|m.4014.path2;Name=comp9256_c0_seq1|m.4014;Target=comp9256_c0_seq1|m.4014 1669 1746;Gap=M78
scaffold_2134	merc_genome	cDNA_match	35946	36038	100	+	.	ID=comp9256_c0_seq1|m.4014.path2;Name=comp9256_c0_seq1|m.4014;Target=comp9256_c0_seq1|m.4014 1747 1839;Gap=M93
scaffold_2134	merc_genome	cDNA_match	37428	37482	100	+	.	ID=comp9256_c0_seq1|m.4014.path2;Name=comp9256_c0_seq1|m.4014;Target=comp9256_c0_seq1|m.4014 1840 1894;Gap=M55
scaffold_2134	merc_genome	cDNA_match	38135	38211	100	+	.	ID=comp9256_c0_seq1|m.4014.path2;Name=comp9256_c0_seq1|m.4014;Target=comp9256_c0_seq1|m.4014 1895 1971;Gap=M77
scaffold_2134	merc_genome	cDNA_match	38883	38954	100	+	.	ID=comp9256_c0_seq1|m.4014.path2;Name=comp9256_c0_seq1|m.4014;Target=comp9256_c0_seq1|m.4014 1972 2043;Gap=M72
scaffold_2134	merc_genome	cDNA_match	39066	39149	100	+	.	ID=comp9256_c0_seq1|m.4014.path2;Name=comp9256_c0_seq1|m.4014;Target=comp9256_c0_seq1|m.4014 2044 2127;Gap=M84
scaffold_2134	merc_genome	cDNA_match	39467	39586	100	+	.	ID=comp9256_c0_seq1|m.4014.path2;Name=comp9256_c0_seq1|m.4014;Target=comp9256_c0_seq1|m.4014 2128 2247;Gap=M120
scaffold_2134	merc_genome	cDNA_match	39692	39760	100	+	.	ID=comp9256_c0_seq1|m.4014.path2;Name=comp9256_c0_seq1|m.4014;Target=comp9256_c0_seq1|m.4014 2248 2316;Gap=M69
scaffold_2134	merc_genome	cDNA_match	40036	40113	100	+	.	ID=comp9256_c0_seq1|m.4014.path2;Name=comp9256_c0_seq1|m.4014;Target=comp9256_c0_seq1|m.4014 2317 2394;Gap=M78
scaffold_2134	merc_genome	cDNA_match	40441	40579	100	+	.	ID=comp9256_c0_seq1|m.4014.path2;Name=comp9256_c0_seq1|m.4014;Target=comp9256_c0_seq1|m.4014 2395 2533;Gap=M139
scaffold_2134	merc_genome	cDNA_match	40850	41014	100	+	.	ID=comp9256_c0_seq1|m.4014.path2;Name=comp9256_c0_seq1|m.4014;Target=comp9256_c0_seq1|m.4014 2534 2698;Gap=M165
scaffold_2134	merc_genome	cDNA_match	41389	41534	100	+	.	ID=comp9256_c0_seq1|m.4014.path2;Name=comp9256_c0_seq1|m.4014;Target=comp9256_c0_seq1|m.4014 2699 2844;Gap=M146
scaffold_2134	merc_genome	cDNA_match	41621	41800	100	+	.	ID=comp9256_c0_seq1|m.4014.path2;Name=comp9256_c0_seq1|m.4014;Target=comp9256_c0_seq1|m.4014 2845 3024;Gap=M180
scaffold_2134	merc_genome	cDNA_match	42098	42186	98	+	.	ID=comp9256_c0_seq1|m.4014.path2;Name=comp9256_c0_seq1|m.4014;Target=comp9256_c0_seq1|m.4014 3025 3113;Gap=M89
scaffold_2134	merc_genome	cDNA_match	42313	42344	100	+	.	ID=comp9256_c0_seq1|m.4014.path2;Name=comp9256_c0_seq1|m.4014;Target=comp9256_c0_seq1|m.4014 3114 3145;Gap=M32
scaffold_2134	merc_genome	cDNA_match	43405	43517	100	+	.	ID=comp9256_c0_seq1|m.4014.path2;Name=comp9256_c0_seq1|m.4014;Target=comp9256_c0_seq1|m.4014 3146 3258;Gap=M113
###
scaffold_2134	merc_genome	cDNA_match	34913	34966	100	-	.	ID=comp9256_c0_seq1|m.4015.path1;Name=comp9256_c0_seq1|m.4015;Target=comp9256_c0_seq1|m.4015 1 54;Gap=M54
scaffold_2134	merc_genome	cDNA_match	34403	34530	100	-	.	ID=comp9256_c0_seq1|m.4015.path1;Name=comp9256_c0_seq1|m.4015;Target=comp9256_c0_seq1|m.4015 55 182;Gap=M128
scaffold_2134	merc_genome	cDNA_match	33960	34071	100	-	.	ID=comp9256_c0_seq1|m.4015.path1;Name=comp9256_c0_seq1|m.4015;Target=comp9256_c0_seq1|m.4015 183 294;Gap=M112
###
scaffold26950_1_size2835	merc_genome	cDNA_match	296	346	100	+	.	ID=comp9256_c0_seq1|m.4015.path2;Name=comp9256_c0_seq1|m.4015;Target=comp9256_c0_seq1|m.4015 295 345;Gap=M51
###
scaffold_2134	merc_genome	cDNA_match	34412	34530	100	+	.	ID=comp9256_c0_seq1|m.4016.path1;Name=comp9256_c0_seq1|m.4016;Target=comp9256_c0_seq1|m.4016 1 119;Gap=M119
scaffold_2134	merc_genome	cDNA_match	34913	35032	100	+	.	ID=comp9256_c0_seq1|m.4016.path1;Name=comp9256_c0_seq1|m.4016;Target=comp9256_c0_seq1|m.4016 120 239;Gap=M120
scaffold_2134	merc_genome	cDNA_match	35290	35353	100	+	.	ID=comp9256_c0_seq1|m.4016.path1;Name=comp9256_c0_seq1|m.4016;Target=comp9256_c0_seq1|m.4016 240 303;Gap=M64
###
scaffold84578_1_size917	merc_genome	cDNA_match	559	873	99	-	.	ID=comp9257_c0_seq1|m.4017.path1;Name=comp9257_c0_seq1|m.4017;Target=comp9257_c0_seq1|m.4017 1 315;Gap=M315
scaffold84578_1_size917	merc_genome	cDNA_match	249	402	85	-	.	ID=comp9257_c0_seq1|m.4017.path1;Name=comp9257_c0_seq1|m.4017;Target=comp9257_c0_seq1|m.4017 316 494;Gap=M115 I25 M39
###
scaffold_1230	merc_genome	cDNA_match	39096	39199	100	+	.	ID=comp9257_c0_seq1|m.4017.path2;Name=comp9257_c0_seq1|m.4017;Target=comp9257_c0_seq1|m.4017 495 598;Gap=M104
scaffold_1230	merc_genome	cDNA_match	39485	39565	100	+	.	ID=comp9257_c0_seq1|m.4017.path2;Name=comp9257_c0_seq1|m.4017;Target=comp9257_c0_seq1|m.4017 599 679;Gap=M81
scaffold_1230	merc_genome	cDNA_match	39753	39856	100	+	.	ID=comp9257_c0_seq1|m.4017.path2;Name=comp9257_c0_seq1|m.4017;Target=comp9257_c0_seq1|m.4017 680 783;Gap=M104
scaffold_1230	merc_genome	cDNA_match	39965	40051	100	+	.	ID=comp9257_c0_seq1|m.4017.path2;Name=comp9257_c0_seq1|m.4017;Target=comp9257_c0_seq1|m.4017 784 870;Gap=M87
scaffold_1230	merc_genome	cDNA_match	48138	48340	99	+	.	ID=comp9257_c0_seq1|m.4017.path2;Name=comp9257_c0_seq1|m.4017;Target=comp9257_c0_seq1|m.4017 871 1073;Gap=M203
scaffold_1230	merc_genome	cDNA_match	49001	49202	100	+	.	ID=comp9257_c0_seq1|m.4017.path2;Name=comp9257_c0_seq1|m.4017;Target=comp9257_c0_seq1|m.4017 1074 1275;Gap=M202
scaffold_1230	merc_genome	cDNA_match	49296	49346	100	+	.	ID=comp9257_c0_seq1|m.4017.path2;Name=comp9257_c0_seq1|m.4017;Target=comp9257_c0_seq1|m.4017 1276 1326;Gap=M51
scaffold_1230	merc_genome	cDNA_match	49434	49532	100	+	.	ID=comp9257_c0_seq1|m.4017.path2;Name=comp9257_c0_seq1|m.4017;Target=comp9257_c0_seq1|m.4017 1327 1425;Gap=M99
scaffold_1230	merc_genome	cDNA_match	49676	49735	98	+	.	ID=comp9257_c0_seq1|m.4017.path2;Name=comp9257_c0_seq1|m.4017;Target=comp9257_c0_seq1|m.4017 1426 1485;Gap=M60
scaffold_1230	merc_genome	cDNA_match	50630	50752	100	+	.	ID=comp9257_c0_seq1|m.4017.path2;Name=comp9257_c0_seq1|m.4017;Target=comp9257_c0_seq1|m.4017 1486 1608;Gap=M123
###
scaffold_2984	merc_genome	cDNA_match	7508	7883	99	+	.	ID=comp9260_c0_seq1|m.4018.path1;Name=comp9260_c0_seq1|m.4018;Target=comp9260_c0_seq1|m.4018 11 386;Gap=M376
###
scaffold36656_1_size2032	merc_genome	cDNA_match	519	1275	96	+	.	ID=comp9263_c0_seq1|m.4019.path1;Name=comp9263_c0_seq1|m.4019;Target=comp9263_c0_seq1|m.4019 1 741;Gap=M253 D16 M488
###
scaffold_3951	merc_genome	cDNA_match	1746	2208	99	-	.	ID=comp9264_c0_seq1|m.4020.path1;Name=comp9264_c0_seq1|m.4020;Target=comp9264_c0_seq1|m.4020 1 463;Gap=M463
scaffold_3951	merc_genome	cDNA_match	612	656	100	-	.	ID=comp9264_c0_seq1|m.4020.path1;Name=comp9264_c0_seq1|m.4020;Target=comp9264_c0_seq1|m.4020 464 508;Gap=M45
###
scaffold_3951	merc_genome	cDNA_match	78	467	100	+	.	ID=comp9264_c0_seq1|m.4021.path1;Name=comp9264_c0_seq1|m.4021;Target=comp9264_c0_seq1|m.4021 1 390;Gap=M390
###
scaffold_2200	merc_genome	cDNA_match	74706	76220	99	-	.	ID=comp9265_c0_seq1|m.4022.path1;Name=comp9265_c0_seq1|m.4022;Target=comp9265_c0_seq1|m.4022 1 1515;Gap=M1515
scaffold_2200	merc_genome	cDNA_match	74522	74599	100	-	.	ID=comp9265_c0_seq1|m.4022.path1;Name=comp9265_c0_seq1|m.4022;Target=comp9265_c0_seq1|m.4022 1516 1593;Gap=M78
scaffold_2200	merc_genome	cDNA_match	74273	74425	100	-	.	ID=comp9265_c0_seq1|m.4022.path1;Name=comp9265_c0_seq1|m.4022;Target=comp9265_c0_seq1|m.4022 1594 1746;Gap=M153
scaffold_2200	merc_genome	cDNA_match	73787	73950	100	-	.	ID=comp9265_c0_seq1|m.4022.path1;Name=comp9265_c0_seq1|m.4022;Target=comp9265_c0_seq1|m.4022 1747 1910;Gap=M164
scaffold_2200	merc_genome	cDNA_match	72908	73055	100	-	.	ID=comp9265_c0_seq1|m.4022.path1;Name=comp9265_c0_seq1|m.4022;Target=comp9265_c0_seq1|m.4022 1911 2058;Gap=M148
scaffold_2200	merc_genome	cDNA_match	72626	72748	100	-	.	ID=comp9265_c0_seq1|m.4022.path1;Name=comp9265_c0_seq1|m.4022;Target=comp9265_c0_seq1|m.4022 2059 2181;Gap=M123
scaffold_2200	merc_genome	cDNA_match	72436	72523	100	-	.	ID=comp9265_c0_seq1|m.4022.path1;Name=comp9265_c0_seq1|m.4022;Target=comp9265_c0_seq1|m.4022 2182 2269;Gap=M88
scaffold_2200	merc_genome	cDNA_match	72140	72306	100	-	.	ID=comp9265_c0_seq1|m.4022.path1;Name=comp9265_c0_seq1|m.4022;Target=comp9265_c0_seq1|m.4022 2270 2436;Gap=M167
###
scaffold_2678	merc_genome	cDNA_match	2023	2241	100	-	.	ID=comp9266_c0_seq1|m.4023.path1;Name=comp9266_c0_seq1|m.4023;Target=comp9266_c0_seq1|m.4023 166 384;Gap=M219
scaffold_2678	merc_genome	cDNA_match	1364	1564	100	-	.	ID=comp9266_c0_seq1|m.4023.path1;Name=comp9266_c0_seq1|m.4023;Target=comp9266_c0_seq1|m.4023 385 585;Gap=M201
scaffold_2678	merc_genome	cDNA_match	847	1062	99	-	.	ID=comp9266_c0_seq1|m.4023.path1;Name=comp9266_c0_seq1|m.4023;Target=comp9266_c0_seq1|m.4023 586 801;Gap=M216
scaffold_2678	merc_genome	cDNA_match	263	437	99	-	.	ID=comp9266_c0_seq1|m.4023.path1;Name=comp9266_c0_seq1|m.4023;Target=comp9266_c0_seq1|m.4023 802 976;Gap=M175
scaffold_2678	merc_genome	cDNA_match	12	83	100	-	.	ID=comp9266_c0_seq1|m.4023.path1;Name=comp9266_c0_seq1|m.4023;Target=comp9266_c0_seq1|m.4023 977 1048;Gap=M72
###
scaffold99156_1_size785	merc_genome	cDNA_match	420	619	99	-	.	ID=comp9266_c0_seq1|m.4023.path2;Name=comp9266_c0_seq1|m.4023;Target=comp9266_c0_seq1|m.4023 1049 1248;Gap=M200
###
scaffold_1557	merc_genome	cDNA_match	7403	7931	88	-	.	ID=comp9267_c0_seq1|m.4024.path1;Name=comp9267_c0_seq1|m.4024;Target=comp9267_c0_seq1|m.4024 1 600;Gap=M213 I38 M146 I33 M170
scaffold_1557	merc_genome	cDNA_match	5544	5603	100	-	.	ID=comp9267_c0_seq1|m.4024.path1;Name=comp9267_c0_seq1|m.4024;Target=comp9267_c0_seq1|m.4024 601 660;Gap=M60
###
scaffold_1557	merc_genome	cDNA_match	7719	8022	100	-	.	ID=comp9267_c0_seq1|m.4025.path1;Name=comp9267_c0_seq1|m.4025;Target=comp9267_c0_seq1|m.4025 1 304;Gap=M304
###
scaffold_1909	merc_genome	cDNA_match	28474	28869	99	+	.	ID=comp9268_c0_seq1|m.4026.path1;Name=comp9268_c0_seq1|m.4026;Target=comp9268_c0_seq1|m.4026 1 396;Gap=M396
###
scaffold_2142	merc_genome	cDNA_match	1	302	99	+	.	ID=comp9271_c0_seq1|m.4027.path1;Name=comp9271_c0_seq1|m.4027;Target=comp9271_c0_seq1|m.4027 24 325;Gap=M302
scaffold_2142	merc_genome	cDNA_match	13124	13918	99	+	.	ID=comp9271_c0_seq1|m.4027.path1;Name=comp9271_c0_seq1|m.4027;Target=comp9271_c0_seq1|m.4027 326 1120;Gap=M795
scaffold_2142	merc_genome	cDNA_match	15134	15399	99	+	.	ID=comp9271_c0_seq1|m.4027.path1;Name=comp9271_c0_seq1|m.4027;Target=comp9271_c0_seq1|m.4027 1121 1386;Gap=M266
###
scaffold_2142	merc_genome	cDNA_match	13757	13918	100	+	.	ID=comp9271_c0_seq1|m.4028.path1;Name=comp9271_c0_seq1|m.4028;Target=comp9271_c0_seq1|m.4028 1 162;Gap=M162
scaffold_2142	merc_genome	cDNA_match	15134	15442	99	+	.	ID=comp9271_c0_seq1|m.4028.path1;Name=comp9271_c0_seq1|m.4028;Target=comp9271_c0_seq1|m.4028 163 471;Gap=M309
###
scaffold475_1_size55223	merc_genome	cDNA_match	20658	22441	99	+	.	ID=comp9272_c0_seq1|m.4029.path1;Name=comp9272_c0_seq1|m.4029;Target=comp9272_c0_seq1|m.4029 1 1785;Gap=M1726 I1 M58
###
scaffold475_1_size55223	merc_genome	cDNA_match	22699	23495	99	+	.	ID=comp9272_c0_seq1|m.4030.path1;Name=comp9272_c0_seq1|m.4030;Target=comp9272_c0_seq1|m.4030 1 798;Gap=M102 I1 M695
###
scaffold475_1_size55223	merc_genome	cDNA_match	21830	22312	100	-	.	ID=comp9272_c0_seq1|m.4031.path1;Name=comp9272_c0_seq1|m.4031;Target=comp9272_c0_seq1|m.4031 1 483;Gap=M483
###
scaffold475_1_size55223	merc_genome	cDNA_match	22389	22806	100	+	.	ID=comp9272_c0_seq1|m.4032.path1;Name=comp9272_c0_seq1|m.4032;Target=comp9272_c0_seq1|m.4032 1 418;Gap=M418
###
scaffold_889	merc_genome	cDNA_match	9553	10047	100	+	.	ID=comp9274_c0_seq1|m.4033.path1;Name=comp9274_c0_seq1|m.4033;Target=comp9274_c0_seq1|m.4033 1 495;Gap=M495
###
scaffold3627_1_size20420	merc_genome	cDNA_match	5487	5560	100	-	.	ID=comp9277_c0_seq1|m.4034.path1;Name=comp9277_c0_seq1|m.4034;Target=comp9277_c0_seq1|m.4034 4 77;Gap=M74
scaffold3627_1_size20420	merc_genome	cDNA_match	4635	4968	99	-	.	ID=comp9277_c0_seq1|m.4034.path1;Name=comp9277_c0_seq1|m.4034;Target=comp9277_c0_seq1|m.4034 78 411;Gap=M334
scaffold3627_1_size20420	merc_genome	cDNA_match	4292	4473	100	-	.	ID=comp9277_c0_seq1|m.4034.path1;Name=comp9277_c0_seq1|m.4034;Target=comp9277_c0_seq1|m.4034 412 593;Gap=M182
scaffold3627_1_size20420	merc_genome	cDNA_match	4077	4152	100	-	.	ID=comp9277_c0_seq1|m.4034.path1;Name=comp9277_c0_seq1|m.4034;Target=comp9277_c0_seq1|m.4034 594 669;Gap=M76
###
scaffold_165	merc_genome	cDNA_match	1414	1456	93	+	.	ID=comp9278_c0_seq1|m.4035.path1;Name=comp9278_c0_seq1|m.4035;Target=comp9278_c0_seq1|m.4035 1 43;Gap=M43
scaffold_165	merc_genome	cDNA_match	1614	1795	100	+	.	ID=comp9278_c0_seq1|m.4035.path1;Name=comp9278_c0_seq1|m.4035;Target=comp9278_c0_seq1|m.4035 44 225;Gap=M182
scaffold_165	merc_genome	cDNA_match	1888	2083	100	+	.	ID=comp9278_c0_seq1|m.4035.path1;Name=comp9278_c0_seq1|m.4035;Target=comp9278_c0_seq1|m.4035 226 421;Gap=M196
scaffold_165	merc_genome	cDNA_match	2946	3120	99	+	.	ID=comp9278_c0_seq1|m.4035.path1;Name=comp9278_c0_seq1|m.4035;Target=comp9278_c0_seq1|m.4035 422 597;Gap=M131 I1 M44
###
scaffold_3736	merc_genome	cDNA_match	17283	17577	80	+	.	ID=comp9283_c0_seq1|m.4036.path1;Name=comp9283_c0_seq1|m.4036;Target=comp9283_c0_seq1|m.4036 1 249;Gap=M111 D4 M19 D1 M3 D41 M116
scaffold_3736	merc_genome	cDNA_match	17672	18088	100	+	.	ID=comp9283_c0_seq1|m.4036.path1;Name=comp9283_c0_seq1|m.4036;Target=comp9283_c0_seq1|m.4036 250 666;Gap=M417
###
scaffold_3736	merc_genome	cDNA_match	14185	14250	100	+	.	ID=comp9283_c0_seq1|m.4036.path2;Name=comp9283_c0_seq1|m.4036;Target=comp9283_c0_seq1|m.4036 667 732;Gap=M66
###
scaffold5370_1_size15681	merc_genome	cDNA_match	1727	2155	99	-	.	ID=comp9284_c0_seq1|m.4037.path1;Name=comp9284_c0_seq1|m.4037;Target=comp9284_c0_seq1|m.4037 1 429;Gap=M429
###
scaffold2691_1_size24489	merc_genome	cDNA_match	15646	15966	99	-	.	ID=comp9285_c0_seq1|m.4038.path1;Name=comp9285_c0_seq1|m.4038;Target=comp9285_c0_seq1|m.4038 1 321;Gap=M321
scaffold2691_1_size24489	merc_genome	cDNA_match	15134	15205	93	-	.	ID=comp9285_c0_seq1|m.4038.path1;Name=comp9285_c0_seq1|m.4038;Target=comp9285_c0_seq1|m.4038 322 393;Gap=M72
###
scaffold1286_1_size36344	merc_genome	cDNA_match	7909	8144	100	-	.	ID=comp9286_c0_seq1|m.4039.path1;Name=comp9286_c0_seq1|m.4039;Target=comp9286_c0_seq1|m.4039 1 236;Gap=M236
scaffold1286_1_size36344	merc_genome	cDNA_match	7768	7852	98	-	.	ID=comp9286_c0_seq1|m.4039.path1;Name=comp9286_c0_seq1|m.4039;Target=comp9286_c0_seq1|m.4039 237 321;Gap=M85
scaffold1286_1_size36344	merc_genome	cDNA_match	7089	7195	100	-	.	ID=comp9286_c0_seq1|m.4039.path1;Name=comp9286_c0_seq1|m.4039;Target=comp9286_c0_seq1|m.4039 322 428;Gap=M107
scaffold1286_1_size36344	merc_genome	cDNA_match	5239	5347	100	-	.	ID=comp9286_c0_seq1|m.4039.path1;Name=comp9286_c0_seq1|m.4039;Target=comp9286_c0_seq1|m.4039 429 537;Gap=M109
scaffold1286_1_size36344	merc_genome	cDNA_match	4970	5131	100	-	.	ID=comp9286_c0_seq1|m.4039.path1;Name=comp9286_c0_seq1|m.4039;Target=comp9286_c0_seq1|m.4039 538 699;Gap=M162
scaffold1286_1_size36344	merc_genome	cDNA_match	3604	3776	97	-	.	ID=comp9286_c0_seq1|m.4039.path1;Name=comp9286_c0_seq1|m.4039;Target=comp9286_c0_seq1|m.4039 700 874;Gap=M99 I2 M74
###
scaffold_3230	merc_genome	cDNA_match	650	680	100	-	.	ID=comp9289_c0_seq1|m.4040.path1;Name=comp9289_c0_seq1|m.4040;Target=comp9289_c0_seq1|m.4040 108 138;Gap=M31
scaffold_3230	merc_genome	cDNA_match	350	415	100	-	.	ID=comp9289_c0_seq1|m.4040.path1;Name=comp9289_c0_seq1|m.4040;Target=comp9289_c0_seq1|m.4040 139 204;Gap=M66
scaffold_3230	merc_genome	cDNA_match	22	89	100	-	.	ID=comp9289_c0_seq1|m.4040.path1;Name=comp9289_c0_seq1|m.4040;Target=comp9289_c0_seq1|m.4040 205 272;Gap=M68
###
scaffold86325_1_size900	merc_genome	cDNA_match	66	222	98	+	.	ID=comp9289_c0_seq1|m.4040.path2;Name=comp9289_c0_seq1|m.4040;Target=comp9289_c0_seq1|m.4040 318 474;Gap=M157
###
scaffold_1627	merc_genome	cDNA_match	3917	4018	99	+	.	ID=comp9290_c0_seq1|m.4041.path1;Name=comp9290_c0_seq1|m.4041;Target=comp9290_c0_seq1|m.4041 25 126;Gap=M102
scaffold_1627	merc_genome	cDNA_match	4203	4283	100	+	.	ID=comp9290_c0_seq1|m.4041.path1;Name=comp9290_c0_seq1|m.4041;Target=comp9290_c0_seq1|m.4041 127 207;Gap=M81
scaffold_1627	merc_genome	cDNA_match	4509	4597	100	+	.	ID=comp9290_c0_seq1|m.4041.path1;Name=comp9290_c0_seq1|m.4041;Target=comp9290_c0_seq1|m.4041 208 296;Gap=M89
scaffold_1627	merc_genome	cDNA_match	4649	4723	100	+	.	ID=comp9290_c0_seq1|m.4041.path1;Name=comp9290_c0_seq1|m.4041;Target=comp9290_c0_seq1|m.4041 297 371;Gap=M75
scaffold_1627	merc_genome	cDNA_match	5814	5878	100	+	.	ID=comp9290_c0_seq1|m.4041.path1;Name=comp9290_c0_seq1|m.4041;Target=comp9290_c0_seq1|m.4041 372 436;Gap=M65
scaffold_1627	merc_genome	cDNA_match	6559	6753	100	+	.	ID=comp9290_c0_seq1|m.4041.path1;Name=comp9290_c0_seq1|m.4041;Target=comp9290_c0_seq1|m.4041 437 631;Gap=M195
scaffold_1627	merc_genome	cDNA_match	7982	8079	100	+	.	ID=comp9290_c0_seq1|m.4041.path1;Name=comp9290_c0_seq1|m.4041;Target=comp9290_c0_seq1|m.4041 632 729;Gap=M98
###
scaffold_1627	merc_genome	cDNA_match	7982	8244	100	-	.	ID=comp9290_c0_seq1|m.4042.path1;Name=comp9290_c0_seq1|m.4042;Target=comp9290_c0_seq1|m.4042 1 263;Gap=M263
scaffold_1627	merc_genome	cDNA_match	6699	6753	100	-	.	ID=comp9290_c0_seq1|m.4042.path1;Name=comp9290_c0_seq1|m.4042;Target=comp9290_c0_seq1|m.4042 264 318;Gap=M55
###
scaffold19365_1_size5197	merc_genome	cDNA_match	153	390	100	+	.	ID=comp9292_c0_seq1|m.4043.path1;Name=comp9292_c0_seq1|m.4043;Target=comp9292_c0_seq1|m.4043 1 238;Gap=M238
scaffold19365_1_size5197	merc_genome	cDNA_match	515	637	100	+	.	ID=comp9292_c0_seq1|m.4043.path1;Name=comp9292_c0_seq1|m.4043;Target=comp9292_c0_seq1|m.4043 239 361;Gap=M123
scaffold19365_1_size5197	merc_genome	cDNA_match	1498	1682	99	+	.	ID=comp9292_c0_seq1|m.4043.path1;Name=comp9292_c0_seq1|m.4043;Target=comp9292_c0_seq1|m.4043 362 546;Gap=M185
###
scaffold106954_1_size726	merc_genome	cDNA_match	156	336	84	-	.	ID=comp9293_c0_seq1|m.4044.path1;Name=comp9293_c0_seq1|m.4044;Target=comp9293_c0_seq1|m.4044 1 214;Gap=M111 I33 M70
###
scaffold_2544	merc_genome	cDNA_match	10041	10144	100	-	.	ID=comp9293_c0_seq1|m.4044.path2;Name=comp9293_c0_seq1|m.4044;Target=comp9293_c0_seq1|m.4044 215 318;Gap=M104
scaffold_2544	merc_genome	cDNA_match	9186	9276	100	-	.	ID=comp9293_c0_seq1|m.4044.path2;Name=comp9293_c0_seq1|m.4044;Target=comp9293_c0_seq1|m.4044 319 409;Gap=M91
scaffold_2544	merc_genome	cDNA_match	5880	5948	100	-	.	ID=comp9293_c0_seq1|m.4044.path2;Name=comp9293_c0_seq1|m.4044;Target=comp9293_c0_seq1|m.4044 410 478;Gap=M69
scaffold_2544	merc_genome	cDNA_match	5640	5749	100	-	.	ID=comp9293_c0_seq1|m.4044.path2;Name=comp9293_c0_seq1|m.4044;Target=comp9293_c0_seq1|m.4044 479 588;Gap=M110
scaffold_2544	merc_genome	cDNA_match	5448	5540	100	-	.	ID=comp9293_c0_seq1|m.4044.path2;Name=comp9293_c0_seq1|m.4044;Target=comp9293_c0_seq1|m.4044 589 681;Gap=M93
###
scaffold66735_1_size1145	merc_genome	cDNA_match	827	1145	99	-	.	ID=comp9295_c0_seq1|m.4045.path1;Name=comp9295_c0_seq1|m.4045;Target=comp9295_c0_seq1|m.4045 33 351;Gap=M319
###
scaffold_3108	merc_genome	cDNA_match	5038	5109	98	-	.	ID=comp9298_c0_seq1|m.4046.path1;Name=comp9298_c0_seq1|m.4046;Target=comp9298_c0_seq1|m.4046 1 72;Gap=M72
scaffold_3108	merc_genome	cDNA_match	4704	4961	100	-	.	ID=comp9298_c0_seq1|m.4046.path1;Name=comp9298_c0_seq1|m.4046;Target=comp9298_c0_seq1|m.4046 73 330;Gap=M258
scaffold_3108	merc_genome	cDNA_match	3826	4050	100	-	.	ID=comp9298_c0_seq1|m.4046.path1;Name=comp9298_c0_seq1|m.4046;Target=comp9298_c0_seq1|m.4046 331 555;Gap=M225
scaffold_3108	merc_genome	cDNA_match	3623	3737	99	-	.	ID=comp9298_c0_seq1|m.4046.path1;Name=comp9298_c0_seq1|m.4046;Target=comp9298_c0_seq1|m.4046 556 669;Gap=M114 D1
scaffold_3108	merc_genome	cDNA_match	2909	3509	96	-	.	ID=comp9298_c0_seq1|m.4046.path1;Name=comp9298_c0_seq1|m.4046;Target=comp9298_c0_seq1|m.4046 670 1290;Gap=M380 I20 M221
###
scaffold_4216	merc_genome	cDNA_match	7618	7680	98	-	.	ID=comp9300_c0_seq1|m.4047.path1;Name=comp9300_c0_seq1|m.4047;Target=comp9300_c0_seq1|m.4047 1 63;Gap=M63
scaffold_4216	merc_genome	cDNA_match	6200	6241	100	-	.	ID=comp9300_c0_seq1|m.4047.path1;Name=comp9300_c0_seq1|m.4047;Target=comp9300_c0_seq1|m.4047 64 105;Gap=M42
scaffold_4216	merc_genome	cDNA_match	4244	5904	93	-	.	ID=comp9300_c0_seq1|m.4047.path1;Name=comp9300_c0_seq1|m.4047;Target=comp9300_c0_seq1|m.4047 106 1669;Gap=M968 D37 M294 D37 M123 D23 M179
scaffold_4216	merc_genome	cDNA_match	4029	4126	100	-	.	ID=comp9300_c0_seq1|m.4047.path1;Name=comp9300_c0_seq1|m.4047;Target=comp9300_c0_seq1|m.4047 1670 1767;Gap=M98
###
scaffold_4216	merc_genome	cDNA_match	5173	5685	99	+	.	ID=comp9300_c0_seq1|m.4048.path1;Name=comp9300_c0_seq1|m.4048;Target=comp9300_c0_seq1|m.4048 1 513;Gap=M513
###
scaffold_600	merc_genome	cDNA_match	3432	3794	99	-	.	ID=comp9301_c0_seq1|m.4049.path1;Name=comp9301_c0_seq1|m.4049;Target=comp9301_c0_seq1|m.4049 1 363;Gap=M363
###
scaffold_600	merc_genome	cDNA_match	3433	3732	99	+	.	ID=comp9301_c0_seq1|m.4050.path1;Name=comp9301_c0_seq1|m.4050;Target=comp9301_c0_seq1|m.4050 1 300;Gap=M300
###
scaffold5884_1_size14587	merc_genome	cDNA_match	8521	8778	99	-	.	ID=comp9302_c0_seq1|m.4051.path1;Name=comp9302_c0_seq1|m.4051;Target=comp9302_c0_seq1|m.4051 1 258;Gap=M258
scaffold5884_1_size14587	merc_genome	cDNA_match	7971	8228	99	-	.	ID=comp9302_c0_seq1|m.4051.path1;Name=comp9302_c0_seq1|m.4051;Target=comp9302_c0_seq1|m.4051 259 516;Gap=M258
###
scaffold2145_1_size27863	merc_genome	cDNA_match	6511	6672	100	+	.	ID=comp9304_c0_seq1|m.4052.path1;Name=comp9304_c0_seq1|m.4052;Target=comp9304_c0_seq1|m.4052 1 162;Gap=M162
scaffold2145_1_size27863	merc_genome	cDNA_match	7053	7097	100	+	.	ID=comp9304_c0_seq1|m.4052.path1;Name=comp9304_c0_seq1|m.4052;Target=comp9304_c0_seq1|m.4052 163 207;Gap=M45
scaffold2145_1_size27863	merc_genome	cDNA_match	7542	7657	94	+	.	ID=comp9304_c0_seq1|m.4052.path1;Name=comp9304_c0_seq1|m.4052;Target=comp9304_c0_seq1|m.4052 208 330;Gap=M9 I7 M107
scaffold2145_1_size27863	merc_genome	cDNA_match	7726	7833	100	+	.	ID=comp9304_c0_seq1|m.4052.path1;Name=comp9304_c0_seq1|m.4052;Target=comp9304_c0_seq1|m.4052 331 438;Gap=M108
scaffold2145_1_size27863	merc_genome	cDNA_match	8592	8702	100	+	.	ID=comp9304_c0_seq1|m.4052.path1;Name=comp9304_c0_seq1|m.4052;Target=comp9304_c0_seq1|m.4052 439 549;Gap=M111
scaffold2145_1_size27863	merc_genome	cDNA_match	8790	8963	100	+	.	ID=comp9304_c0_seq1|m.4052.path1;Name=comp9304_c0_seq1|m.4052;Target=comp9304_c0_seq1|m.4052 550 723;Gap=M174
scaffold2145_1_size27863	merc_genome	cDNA_match	9512	9649	100	+	.	ID=comp9304_c0_seq1|m.4052.path1;Name=comp9304_c0_seq1|m.4052;Target=comp9304_c0_seq1|m.4052 724 861;Gap=M138
scaffold2145_1_size27863	merc_genome	cDNA_match	9796	9903	100	+	.	ID=comp9304_c0_seq1|m.4052.path1;Name=comp9304_c0_seq1|m.4052;Target=comp9304_c0_seq1|m.4052 862 969;Gap=M108
scaffold2145_1_size27863	merc_genome	cDNA_match	10377	10484	100	+	.	ID=comp9304_c0_seq1|m.4052.path1;Name=comp9304_c0_seq1|m.4052;Target=comp9304_c0_seq1|m.4052 970 1077;Gap=M108
scaffold2145_1_size27863	merc_genome	cDNA_match	10602	10750	100	+	.	ID=comp9304_c0_seq1|m.4052.path1;Name=comp9304_c0_seq1|m.4052;Target=comp9304_c0_seq1|m.4052 1078 1226;Gap=M149
scaffold2145_1_size27863	merc_genome	cDNA_match	11969	12109	100	+	.	ID=comp9304_c0_seq1|m.4052.path1;Name=comp9304_c0_seq1|m.4052;Target=comp9304_c0_seq1|m.4052 1227 1367;Gap=M141
scaffold2145_1_size27863	merc_genome	cDNA_match	12319	12341	100	+	.	ID=comp9304_c0_seq1|m.4052.path1;Name=comp9304_c0_seq1|m.4052;Target=comp9304_c0_seq1|m.4052 1379 1401;Gap=M23
###
scaffold2145_1_size27863	merc_genome	cDNA_match	12343	12482	100	+	.	ID=comp9304_c0_seq1|m.4053.path1;Name=comp9304_c0_seq1|m.4053;Target=comp9304_c0_seq1|m.4053 1 140;Gap=M140
scaffold2145_1_size27863	merc_genome	cDNA_match	12571	12777	100	+	.	ID=comp9304_c0_seq1|m.4053.path1;Name=comp9304_c0_seq1|m.4053;Target=comp9304_c0_seq1|m.4053 141 347;Gap=M207
scaffold2145_1_size27863	merc_genome	cDNA_match	12891	13078	98	+	.	ID=comp9304_c0_seq1|m.4053.path1;Name=comp9304_c0_seq1|m.4053;Target=comp9304_c0_seq1|m.4053 348 535;Gap=M188
scaffold2145_1_size27863	merc_genome	cDNA_match	13153	13232	100	+	.	ID=comp9304_c0_seq1|m.4053.path1;Name=comp9304_c0_seq1|m.4053;Target=comp9304_c0_seq1|m.4053 536 615;Gap=M80
scaffold2145_1_size27863	merc_genome	cDNA_match	13331	13524	100	+	.	ID=comp9304_c0_seq1|m.4053.path1;Name=comp9304_c0_seq1|m.4053;Target=comp9304_c0_seq1|m.4053 616 809;Gap=M194
scaffold2145_1_size27863	merc_genome	cDNA_match	13903	13962	100	+	.	ID=comp9304_c0_seq1|m.4053.path1;Name=comp9304_c0_seq1|m.4053;Target=comp9304_c0_seq1|m.4053 810 869;Gap=M60
###
scaffold2145_1_size27863	merc_genome	cDNA_match	4177	4381	100	+	.	ID=comp9304_c0_seq1|m.4053.path2;Name=comp9304_c0_seq1|m.4053;Target=comp9304_c0_seq1|m.4053 870 1074;Gap=M205
###
scaffold711_1_size47144	merc_genome	cDNA_match	11066	11140	100	+	.	ID=comp9307_c0_seq1|m.4054.path1;Name=comp9307_c0_seq1|m.4054;Target=comp9307_c0_seq1|m.4054 1 75;Gap=M75
scaffold711_1_size47144	merc_genome	cDNA_match	11260	11361	100	+	.	ID=comp9307_c0_seq1|m.4054.path1;Name=comp9307_c0_seq1|m.4054;Target=comp9307_c0_seq1|m.4054 76 177;Gap=M102
scaffold711_1_size47144	merc_genome	cDNA_match	11438	11608	100	+	.	ID=comp9307_c0_seq1|m.4054.path1;Name=comp9307_c0_seq1|m.4054;Target=comp9307_c0_seq1|m.4054 178 348;Gap=M171
scaffold711_1_size47144	merc_genome	cDNA_match	11893	11958	100	+	.	ID=comp9307_c0_seq1|m.4054.path1;Name=comp9307_c0_seq1|m.4054;Target=comp9307_c0_seq1|m.4054 349 414;Gap=M66
scaffold711_1_size47144	merc_genome	cDNA_match	12207	12272	100	+	.	ID=comp9307_c0_seq1|m.4054.path1;Name=comp9307_c0_seq1|m.4054;Target=comp9307_c0_seq1|m.4054 415 480;Gap=M66
scaffold711_1_size47144	merc_genome	cDNA_match	12680	12799	100	+	.	ID=comp9307_c0_seq1|m.4054.path1;Name=comp9307_c0_seq1|m.4054;Target=comp9307_c0_seq1|m.4054 481 600;Gap=M120
scaffold711_1_size47144	merc_genome	cDNA_match	13682	13833	100	+	.	ID=comp9307_c0_seq1|m.4054.path1;Name=comp9307_c0_seq1|m.4054;Target=comp9307_c0_seq1|m.4054 601 752;Gap=M152
scaffold711_1_size47144	merc_genome	cDNA_match	14016	14106	100	+	.	ID=comp9307_c0_seq1|m.4054.path1;Name=comp9307_c0_seq1|m.4054;Target=comp9307_c0_seq1|m.4054 753 843;Gap=M91
scaffold711_1_size47144	merc_genome	cDNA_match	14234	14302	100	+	.	ID=comp9307_c0_seq1|m.4054.path1;Name=comp9307_c0_seq1|m.4054;Target=comp9307_c0_seq1|m.4054 844 912;Gap=M69
scaffold711_1_size47144	merc_genome	cDNA_match	14698	14791	100	+	.	ID=comp9307_c0_seq1|m.4054.path1;Name=comp9307_c0_seq1|m.4054;Target=comp9307_c0_seq1|m.4054 913 1006;Gap=M94
scaffold711_1_size47144	merc_genome	cDNA_match	15354	15385	96	+	.	ID=comp9307_c0_seq1|m.4054.path1;Name=comp9307_c0_seq1|m.4054;Target=comp9307_c0_seq1|m.4054 1037 1069;Gap=M1 I1 M31
scaffold711_1_size47144	merc_genome	cDNA_match	15882	15895	100	+	.	ID=comp9307_c0_seq1|m.4054.path1;Name=comp9307_c0_seq1|m.4054;Target=comp9307_c0_seq1|m.4054 1070 1083;Gap=M14
###
scaffold61623_1_size1234	merc_genome	cDNA_match	183	333	100	-	.	ID=comp9309_c0_seq1|m.4055.path1;Name=comp9309_c0_seq1|m.4055;Target=comp9309_c0_seq1|m.4055 196 346;Gap=M151
###
scaffold_1384	merc_genome	cDNA_match	5842	5975	100	-	.	ID=comp9310_c0_seq1|m.4056.path1;Name=comp9310_c0_seq1|m.4056;Target=comp9310_c0_seq1|m.4056 1 134;Gap=M134
scaffold_1384	merc_genome	cDNA_match	5530	5610	100	-	.	ID=comp9310_c0_seq1|m.4056.path1;Name=comp9310_c0_seq1|m.4056;Target=comp9310_c0_seq1|m.4056 135 215;Gap=M81
scaffold_1384	merc_genome	cDNA_match	4883	5039	100	-	.	ID=comp9310_c0_seq1|m.4056.path1;Name=comp9310_c0_seq1|m.4056;Target=comp9310_c0_seq1|m.4056 216 372;Gap=M157
###
scaffold3195_1_size22147	merc_genome	cDNA_match	18234	18575	99	+	.	ID=comp9311_c0_seq1|m.4057.path1;Name=comp9311_c0_seq1|m.4057;Target=comp9311_c0_seq1|m.4057 1 342;Gap=M342
###
scaffold_1876	merc_genome	cDNA_match	31061	31566	98	-	.	ID=comp9315_c0_seq1|m.4058.path1;Name=comp9315_c0_seq1|m.4058;Target=comp9315_c0_seq1|m.4058 182 687;Gap=M506
###
scaffold_1155	merc_genome	cDNA_match	32336	33319	99	+	.	ID=comp9316_c0_seq1|m.4059.path1;Name=comp9316_c0_seq1|m.4059;Target=comp9316_c0_seq1|m.4059 1 984;Gap=M984
scaffold_1155	merc_genome	cDNA_match	33978	34055	100	+	.	ID=comp9316_c0_seq1|m.4059.path1;Name=comp9316_c0_seq1|m.4059;Target=comp9316_c0_seq1|m.4059 985 1062;Gap=M78
scaffold_1155	merc_genome	cDNA_match	34218	35387	100	+	.	ID=comp9316_c0_seq1|m.4059.path1;Name=comp9316_c0_seq1|m.4059;Target=comp9316_c0_seq1|m.4059 1063 2232;Gap=M1170
###
scaffold8706_1_size10854	merc_genome	cDNA_match	229	567	100	-	.	ID=comp9318_c0_seq1|m.4060.path1;Name=comp9318_c0_seq1|m.4060;Target=comp9318_c0_seq1|m.4060 1 339;Gap=M339
###
scaffold14037_1_size6895	merc_genome	cDNA_match	2635	2820	100	+	.	ID=comp9319_c0_seq1|m.4061.path1;Name=comp9319_c0_seq1|m.4061;Target=comp9319_c0_seq1|m.4061 3 188;Gap=M186
scaffold14037_1_size6895	merc_genome	cDNA_match	3070	3115	100	+	.	ID=comp9319_c0_seq1|m.4061.path1;Name=comp9319_c0_seq1|m.4061;Target=comp9319_c0_seq1|m.4061 189 234;Gap=M46
scaffold14037_1_size6895	merc_genome	cDNA_match	3174	3288	99	+	.	ID=comp9319_c0_seq1|m.4061.path1;Name=comp9319_c0_seq1|m.4061;Target=comp9319_c0_seq1|m.4061 235 349;Gap=M115
scaffold14037_1_size6895	merc_genome	cDNA_match	3378	3445	100	+	.	ID=comp9319_c0_seq1|m.4061.path1;Name=comp9319_c0_seq1|m.4061;Target=comp9319_c0_seq1|m.4061 350 417;Gap=M68
scaffold14037_1_size6895	merc_genome	cDNA_match	3950	4549	100	+	.	ID=comp9319_c0_seq1|m.4061.path1;Name=comp9319_c0_seq1|m.4061;Target=comp9319_c0_seq1|m.4061 418 1017;Gap=M600
scaffold14037_1_size6895	merc_genome	cDNA_match	4704	4808	100	+	.	ID=comp9319_c0_seq1|m.4061.path1;Name=comp9319_c0_seq1|m.4061;Target=comp9319_c0_seq1|m.4061 1018 1122;Gap=M105
scaffold14037_1_size6895	merc_genome	cDNA_match	4905	5249	100	+	.	ID=comp9319_c0_seq1|m.4061.path1;Name=comp9319_c0_seq1|m.4061;Target=comp9319_c0_seq1|m.4061 1123 1467;Gap=M345
###
scaffold2549_1_size25241	merc_genome	cDNA_match	16603	16756	100	+	.	ID=comp9320_c0_seq1|m.4062.path1;Name=comp9320_c0_seq1|m.4062;Target=comp9320_c0_seq1|m.4062 1 154;Gap=M154
scaffold2549_1_size25241	merc_genome	cDNA_match	17091	17428	100	+	.	ID=comp9320_c0_seq1|m.4062.path1;Name=comp9320_c0_seq1|m.4062;Target=comp9320_c0_seq1|m.4062 155 492;Gap=M338
###
scaffold98151_1_size794	merc_genome	cDNA_match	17	433	98	-	.	ID=comp9322_c0_seq1|m.4063.path1;Name=comp9322_c0_seq1|m.4063;Target=comp9322_c0_seq1|m.4063 1 417;Gap=M417
###
scaffold18015_1_size5747	merc_genome	cDNA_match	5372	5598	94	-	.	ID=comp9322_c0_seq1|m.4063.path2;Name=comp9322_c0_seq1|m.4063;Target=comp9322_c0_seq1|m.4063 23 243;Gap=M7 D6 M214
scaffold18015_1_size5747	merc_genome	cDNA_match	2551	2724	90	-	.	ID=comp9322_c0_seq1|m.4063.path2;Name=comp9322_c0_seq1|m.4063;Target=comp9322_c0_seq1|m.4063 244 417;Gap=M174
###
scaffold3183_1_size22213	merc_genome	cDNA_match	4502	4543	100	+	.	ID=comp9323_c0_seq1|m.4064.path1;Name=comp9323_c0_seq1|m.4064;Target=comp9323_c0_seq1|m.4064 1 42;Gap=M42
scaffold3183_1_size22213	merc_genome	cDNA_match	4798	4846	100	+	.	ID=comp9323_c0_seq1|m.4064.path1;Name=comp9323_c0_seq1|m.4064;Target=comp9323_c0_seq1|m.4064 43 91;Gap=M49
scaffold3183_1_size22213	merc_genome	cDNA_match	4948	4988	100	+	.	ID=comp9323_c0_seq1|m.4064.path1;Name=comp9323_c0_seq1|m.4064;Target=comp9323_c0_seq1|m.4064 92 132;Gap=M41
scaffold3183_1_size22213	merc_genome	cDNA_match	5495	5534	100	+	.	ID=comp9323_c0_seq1|m.4064.path1;Name=comp9323_c0_seq1|m.4064;Target=comp9323_c0_seq1|m.4064 133 172;Gap=M40
scaffold3183_1_size22213	merc_genome	cDNA_match	5677	5730	100	+	.	ID=comp9323_c0_seq1|m.4064.path1;Name=comp9323_c0_seq1|m.4064;Target=comp9323_c0_seq1|m.4064 173 226;Gap=M54
scaffold3183_1_size22213	merc_genome	cDNA_match	5830	5933	97	+	.	ID=comp9323_c0_seq1|m.4064.path1;Name=comp9323_c0_seq1|m.4064;Target=comp9323_c0_seq1|m.4064 227 330;Gap=M104
###
scaffold459_1_size55971	merc_genome	cDNA_match	10902	11021	100	+	.	ID=comp9324_c0_seq1|m.4065.path1;Name=comp9324_c0_seq1|m.4065;Target=comp9324_c0_seq1|m.4065 1 120;Gap=M120
scaffold459_1_size55971	merc_genome	cDNA_match	11437	11589	100	+	.	ID=comp9324_c0_seq1|m.4065.path1;Name=comp9324_c0_seq1|m.4065;Target=comp9324_c0_seq1|m.4065 121 273;Gap=M153
scaffold459_1_size55971	merc_genome	cDNA_match	11672	11764	100	+	.	ID=comp9324_c0_seq1|m.4065.path1;Name=comp9324_c0_seq1|m.4065;Target=comp9324_c0_seq1|m.4065 274 366;Gap=M93
###
scaffold7087_1_size12622	merc_genome	cDNA_match	751	1373	99	-	.	ID=comp9328_c0_seq1|m.4066.path1;Name=comp9328_c0_seq1|m.4066;Target=comp9328_c0_seq1|m.4066 1 623;Gap=M623
scaffold7087_1_size12622	merc_genome	cDNA_match	570	696	100	-	.	ID=comp9328_c0_seq1|m.4066.path1;Name=comp9328_c0_seq1|m.4066;Target=comp9328_c0_seq1|m.4066 624 750;Gap=M127
###
scaffold_3998	merc_genome	cDNA_match	22896	23594	100	+	.	ID=comp9329_c0_seq1|m.4067.path1;Name=comp9329_c0_seq1|m.4067;Target=comp9329_c0_seq1|m.4067 1 699;Gap=M699
scaffold_3998	merc_genome	cDNA_match	24498	26369	100	+	.	ID=comp9329_c0_seq1|m.4067.path1;Name=comp9329_c0_seq1|m.4067;Target=comp9329_c0_seq1|m.4067 700 2571;Gap=M1872
###
scaffold_3998	merc_genome	cDNA_match	25948	26367	100	-	.	ID=comp9329_c0_seq1|m.4068.path1;Name=comp9329_c0_seq1|m.4068;Target=comp9329_c0_seq1|m.4068 1 420;Gap=M420
###
scaffold15497_1_size6446	merc_genome	cDNA_match	5881	6046	100	-	.	ID=comp9331_c0_seq1|m.4069.path1;Name=comp9331_c0_seq1|m.4069;Target=comp9331_c0_seq1|m.4069 1 166;Gap=M166
scaffold15497_1_size6446	merc_genome	cDNA_match	5276	5358	100	-	.	ID=comp9331_c0_seq1|m.4069.path1;Name=comp9331_c0_seq1|m.4069;Target=comp9331_c0_seq1|m.4069 167 249;Gap=M83
scaffold15497_1_size6446	merc_genome	cDNA_match	4781	5187	99	-	.	ID=comp9331_c0_seq1|m.4069.path1;Name=comp9331_c0_seq1|m.4069;Target=comp9331_c0_seq1|m.4069 250 656;Gap=M407
scaffold15497_1_size6446	merc_genome	cDNA_match	4583	4679	100	-	.	ID=comp9331_c0_seq1|m.4069.path1;Name=comp9331_c0_seq1|m.4069;Target=comp9331_c0_seq1|m.4069 657 753;Gap=M97
scaffold15497_1_size6446	merc_genome	cDNA_match	4393	4503	100	-	.	ID=comp9331_c0_seq1|m.4069.path1;Name=comp9331_c0_seq1|m.4069;Target=comp9331_c0_seq1|m.4069 754 864;Gap=M111
scaffold15497_1_size6446	merc_genome	cDNA_match	4178	4300	100	-	.	ID=comp9331_c0_seq1|m.4069.path1;Name=comp9331_c0_seq1|m.4069;Target=comp9331_c0_seq1|m.4069 865 987;Gap=M123
scaffold15497_1_size6446	merc_genome	cDNA_match	3914	4087	100	-	.	ID=comp9331_c0_seq1|m.4069.path1;Name=comp9331_c0_seq1|m.4069;Target=comp9331_c0_seq1|m.4069 988 1161;Gap=M174
scaffold15497_1_size6446	merc_genome	cDNA_match	3762	3824	100	-	.	ID=comp9331_c0_seq1|m.4069.path1;Name=comp9331_c0_seq1|m.4069;Target=comp9331_c0_seq1|m.4069 1162 1224;Gap=M63
scaffold15497_1_size6446	merc_genome	cDNA_match	3595	3675	100	-	.	ID=comp9331_c0_seq1|m.4069.path1;Name=comp9331_c0_seq1|m.4069;Target=comp9331_c0_seq1|m.4069 1225 1305;Gap=M81
scaffold15497_1_size6446	merc_genome	cDNA_match	3338	3493	100	-	.	ID=comp9331_c0_seq1|m.4069.path1;Name=comp9331_c0_seq1|m.4069;Target=comp9331_c0_seq1|m.4069 1306 1461;Gap=M156
scaffold15497_1_size6446	merc_genome	cDNA_match	3114	3245	100	-	.	ID=comp9331_c0_seq1|m.4069.path1;Name=comp9331_c0_seq1|m.4069;Target=comp9331_c0_seq1|m.4069 1462 1593;Gap=M132
scaffold15497_1_size6446	merc_genome	cDNA_match	2984	3064	100	-	.	ID=comp9331_c0_seq1|m.4069.path1;Name=comp9331_c0_seq1|m.4069;Target=comp9331_c0_seq1|m.4069 1594 1674;Gap=M81
scaffold15497_1_size6446	merc_genome	cDNA_match	2779	2898	100	-	.	ID=comp9331_c0_seq1|m.4069.path1;Name=comp9331_c0_seq1|m.4069;Target=comp9331_c0_seq1|m.4069 1675 1794;Gap=M120
scaffold15497_1_size6446	merc_genome	cDNA_match	2530	2696	100	-	.	ID=comp9331_c0_seq1|m.4069.path1;Name=comp9331_c0_seq1|m.4069;Target=comp9331_c0_seq1|m.4069 1795 1961;Gap=M167
scaffold15497_1_size6446	merc_genome	cDNA_match	2244	2412	100	-	.	ID=comp9331_c0_seq1|m.4069.path1;Name=comp9331_c0_seq1|m.4069;Target=comp9331_c0_seq1|m.4069 1962 2130;Gap=M169
scaffold15497_1_size6446	merc_genome	cDNA_match	2055	2149	100	-	.	ID=comp9331_c0_seq1|m.4069.path1;Name=comp9331_c0_seq1|m.4069;Target=comp9331_c0_seq1|m.4069 2131 2225;Gap=M95
scaffold15497_1_size6446	merc_genome	cDNA_match	1746	1854	100	-	.	ID=comp9331_c0_seq1|m.4069.path1;Name=comp9331_c0_seq1|m.4069;Target=comp9331_c0_seq1|m.4069 2226 2334;Gap=M109
###
scaffold_2984	merc_genome	cDNA_match	5486	5655	95	-	.	ID=comp9331_c0_seq1|m.4069.path2;Name=comp9331_c0_seq1|m.4069;Target=comp9331_c0_seq1|m.4069 1 166;Gap=M34 I1 M3 D2 M4 D1 M22 D1 M3 D1 M5 I1 M7 D1 M86
scaffold_2984	merc_genome	cDNA_match	4951	5035	97	-	.	ID=comp9331_c0_seq1|m.4069.path2;Name=comp9331_c0_seq1|m.4069;Target=comp9331_c0_seq1|m.4069 167 249;Gap=M16 D1 M32 D1 M35
scaffold_2984	merc_genome	cDNA_match	4452	4860	97	-	.	ID=comp9331_c0_seq1|m.4069.path2;Name=comp9331_c0_seq1|m.4069;Target=comp9331_c0_seq1|m.4069 250 656;Gap=M91 D1 M9 I1 M25 D2 M8 D1 M153 I1 M119
scaffold_2984	merc_genome	cDNA_match	4254	4350	98	-	.	ID=comp9331_c0_seq1|m.4069.path2;Name=comp9331_c0_seq1|m.4069;Target=comp9331_c0_seq1|m.4069 657 753;Gap=M97
scaffold_2984	merc_genome	cDNA_match	4064	4174	100	-	.	ID=comp9331_c0_seq1|m.4069.path2;Name=comp9331_c0_seq1|m.4069;Target=comp9331_c0_seq1|m.4069 754 864;Gap=M111
scaffold_2984	merc_genome	cDNA_match	3841	3972	88	-	.	ID=comp9331_c0_seq1|m.4069.path2;Name=comp9331_c0_seq1|m.4069;Target=comp9331_c0_seq1|m.4069 865 987;Gap=M1 D1 M14 D1 M7 D1 M8 D2 M7 D1 M43 D1 M15 D1 M7 D1 M21
scaffold_2984	merc_genome	cDNA_match	3575	3750	97	-	.	ID=comp9331_c0_seq1|m.4069.path2;Name=comp9331_c0_seq1|m.4069;Target=comp9331_c0_seq1|m.4069 988 1161;Gap=M26 I1 M28 D1 M15 D2 M104
scaffold_2984	merc_genome	cDNA_match	3419	3482	96	-	.	ID=comp9331_c0_seq1|m.4069.path2;Name=comp9331_c0_seq1|m.4069;Target=comp9331_c0_seq1|m.4069 1162 1224;Gap=M2 D1 M61
scaffold_2984	merc_genome	cDNA_match	3252	3332	100	-	.	ID=comp9331_c0_seq1|m.4069.path2;Name=comp9331_c0_seq1|m.4069;Target=comp9331_c0_seq1|m.4069 1225 1305;Gap=M81
scaffold_2984	merc_genome	cDNA_match	2995	3150	100	-	.	ID=comp9331_c0_seq1|m.4069.path2;Name=comp9331_c0_seq1|m.4069;Target=comp9331_c0_seq1|m.4069 1306 1461;Gap=M156
scaffold_2984	merc_genome	cDNA_match	2771	2903	98	-	.	ID=comp9331_c0_seq1|m.4069.path2;Name=comp9331_c0_seq1|m.4069;Target=comp9331_c0_seq1|m.4069 1462 1593;Gap=M114 D1 M18
scaffold_2984	merc_genome	cDNA_match	2604	2682	91	-	.	ID=comp9331_c0_seq1|m.4069.path2;Name=comp9331_c0_seq1|m.4069;Target=comp9331_c0_seq1|m.4069 1594 1674;Gap=M48 I1 M2 I1 M5 I2 M11 D1 M6 D1 M5
scaffold_2984	merc_genome	cDNA_match	2398	2517	100	-	.	ID=comp9331_c0_seq1|m.4069.path2;Name=comp9331_c0_seq1|m.4069;Target=comp9331_c0_seq1|m.4069 1675 1794;Gap=M120
scaffold_2984	merc_genome	cDNA_match	2149	2316	98	-	.	ID=comp9331_c0_seq1|m.4069.path2;Name=comp9331_c0_seq1|m.4069;Target=comp9331_c0_seq1|m.4069 1795 1961;Gap=M105 D1 M62
scaffold_2984	merc_genome	cDNA_match	1863	2035	97	-	.	ID=comp9331_c0_seq1|m.4069.path2;Name=comp9331_c0_seq1|m.4069;Target=comp9331_c0_seq1|m.4069 1962 2130;Gap=M6 D1 M7 D1 M16 D1 M9 D1 M131
scaffold_2984	merc_genome	cDNA_match	1664	1766	87	-	.	ID=comp9331_c0_seq1|m.4069.path2;Name=comp9331_c0_seq1|m.4069;Target=comp9331_c0_seq1|m.4069 2131 2225;Gap=M6 I1 M12 D2 M15 D3 M9 D1 M5 D1 M20 D1 M22 D1 M5
scaffold_2984	merc_genome	cDNA_match	1341	1449	97	-	.	ID=comp9331_c0_seq1|m.4069.path2;Name=comp9331_c0_seq1|m.4069;Target=comp9331_c0_seq1|m.4069 2226 2333;Gap=M21 D1 M87
###
scaffold44152_1_size1690	merc_genome	cDNA_match	896	1027	100	+	.	ID=comp9333_c0_seq1|m.4070.path1;Name=comp9333_c0_seq1|m.4070;Target=comp9333_c0_seq1|m.4070 2 133;Gap=M132
scaffold44152_1_size1690	merc_genome	cDNA_match	1112	1225	99	+	.	ID=comp9333_c0_seq1|m.4070.path1;Name=comp9333_c0_seq1|m.4070;Target=comp9333_c0_seq1|m.4070 134 247;Gap=M114
scaffold44152_1_size1690	merc_genome	cDNA_match	1312	1392	97	+	.	ID=comp9333_c0_seq1|m.4070.path1;Name=comp9333_c0_seq1|m.4070;Target=comp9333_c0_seq1|m.4070 248 328;Gap=M81
###
scaffold179335_1_size388	merc_genome	cDNA_match	77	234	100	-	.	ID=comp9333_c0_seq1|m.4070.path2;Name=comp9333_c0_seq1|m.4070;Target=comp9333_c0_seq1|m.4070 329 486;Gap=M158
###
scaffold_1756	merc_genome	cDNA_match	7124	7546	100	-	.	ID=comp9334_c0_seq1|m.4071.path1;Name=comp9334_c0_seq1|m.4071;Target=comp9334_c0_seq1|m.4071 1 423;Gap=M423
scaffold_1756	merc_genome	cDNA_match	6499	6942	99	-	.	ID=comp9334_c0_seq1|m.4071.path1;Name=comp9334_c0_seq1|m.4071;Target=comp9334_c0_seq1|m.4071 424 867;Gap=M444
scaffold_1756	merc_genome	cDNA_match	5658	5855	100	-	.	ID=comp9334_c0_seq1|m.4071.path1;Name=comp9334_c0_seq1|m.4071;Target=comp9334_c0_seq1|m.4071 868 1065;Gap=M198
###
scaffold6941_1_size12782	merc_genome	cDNA_match	953	1137	100	+	.	ID=comp9335_c0_seq1|m.4072.path1;Name=comp9335_c0_seq1|m.4072;Target=comp9335_c0_seq1|m.4072 1 185;Gap=M185
scaffold6941_1_size12782	merc_genome	cDNA_match	1505	1863	100	+	.	ID=comp9335_c0_seq1|m.4072.path1;Name=comp9335_c0_seq1|m.4072;Target=comp9335_c0_seq1|m.4072 186 544;Gap=M359
scaffold6941_1_size12782	merc_genome	cDNA_match	2092	2237	100	+	.	ID=comp9335_c0_seq1|m.4072.path1;Name=comp9335_c0_seq1|m.4072;Target=comp9335_c0_seq1|m.4072 545 690;Gap=M146
scaffold6941_1_size12782	merc_genome	cDNA_match	2673	2856	99	+	.	ID=comp9335_c0_seq1|m.4072.path1;Name=comp9335_c0_seq1|m.4072;Target=comp9335_c0_seq1|m.4072 691 874;Gap=M184
scaffold6941_1_size12782	merc_genome	cDNA_match	3526	3570	100	+	.	ID=comp9335_c0_seq1|m.4072.path1;Name=comp9335_c0_seq1|m.4072;Target=comp9335_c0_seq1|m.4072 904 948;Gap=M45
scaffold6941_1_size12782	merc_genome	cDNA_match	3657	3770	100	+	.	ID=comp9335_c0_seq1|m.4072.path1;Name=comp9335_c0_seq1|m.4072;Target=comp9335_c0_seq1|m.4072 949 1062;Gap=M114
scaffold6941_1_size12782	merc_genome	cDNA_match	4361	4717	100	+	.	ID=comp9335_c0_seq1|m.4072.path1;Name=comp9335_c0_seq1|m.4072;Target=comp9335_c0_seq1|m.4072 1063 1419;Gap=M357
scaffold6941_1_size12782	merc_genome	cDNA_match	5666	5926	100	+	.	ID=comp9335_c0_seq1|m.4072.path1;Name=comp9335_c0_seq1|m.4072;Target=comp9335_c0_seq1|m.4072 1420 1680;Gap=M261
scaffold6941_1_size12782	merc_genome	cDNA_match	6225	6452	100	+	.	ID=comp9335_c0_seq1|m.4072.path1;Name=comp9335_c0_seq1|m.4072;Target=comp9335_c0_seq1|m.4072 1681 1908;Gap=M228
scaffold6941_1_size12782	merc_genome	cDNA_match	6787	6972	100	+	.	ID=comp9335_c0_seq1|m.4072.path1;Name=comp9335_c0_seq1|m.4072;Target=comp9335_c0_seq1|m.4072 1909 2094;Gap=M186
###
scaffold6941_1_size12782	merc_genome	cDNA_match	2673	2824	99	-	.	ID=comp9335_c0_seq1|m.4073.path1;Name=comp9335_c0_seq1|m.4073;Target=comp9335_c0_seq1|m.4073 1 152;Gap=M152
scaffold6941_1_size12782	merc_genome	cDNA_match	2092	2237	100	-	.	ID=comp9335_c0_seq1|m.4073.path1;Name=comp9335_c0_seq1|m.4073;Target=comp9335_c0_seq1|m.4073 153 298;Gap=M146
scaffold6941_1_size12782	merc_genome	cDNA_match	1835	1863	100	-	.	ID=comp9335_c0_seq1|m.4073.path1;Name=comp9335_c0_seq1|m.4073;Target=comp9335_c0_seq1|m.4073 299 327;Gap=M29
###
scaffold234667_1_size258	merc_genome	cDNA_match	121	250	93	-	.	ID=comp9336_c0_seq1|m.4074.path1;Name=comp9336_c0_seq1|m.4074;Target=comp9336_c0_seq1|m.4074 20 149;Gap=M130
###
scaffold45522_1_size1639	merc_genome	cDNA_match	1	40	100	+	.	ID=comp9336_c0_seq1|m.4074.path2;Name=comp9336_c0_seq1|m.4074;Target=comp9336_c0_seq1|m.4074 150 189;Gap=M40
scaffold45522_1_size1639	merc_genome	cDNA_match	164	268	99	+	.	ID=comp9336_c0_seq1|m.4074.path2;Name=comp9336_c0_seq1|m.4074;Target=comp9336_c0_seq1|m.4074 190 294;Gap=M105
scaffold45522_1_size1639	merc_genome	cDNA_match	1200	1283	97	+	.	ID=comp9336_c0_seq1|m.4074.path2;Name=comp9336_c0_seq1|m.4074;Target=comp9336_c0_seq1|m.4074 295 378;Gap=M84
scaffold45522_1_size1639	merc_genome	cDNA_match	1369	1405	100	+	.	ID=comp9336_c0_seq1|m.4074.path2;Name=comp9336_c0_seq1|m.4074;Target=comp9336_c0_seq1|m.4074 379 415;Gap=M37
###
scaffold_2200	merc_genome	cDNA_match	60501	60531	100	+	.	ID=comp9338_c0_seq1|m.4075.path1;Name=comp9338_c0_seq1|m.4075;Target=comp9338_c0_seq1|m.4075 1 31;Gap=M31
scaffold_2200	merc_genome	cDNA_match	60622	60736	100	+	.	ID=comp9338_c0_seq1|m.4075.path1;Name=comp9338_c0_seq1|m.4075;Target=comp9338_c0_seq1|m.4075 32 146;Gap=M115
scaffold_2200	merc_genome	cDNA_match	61206	61242	100	+	.	ID=comp9338_c0_seq1|m.4075.path1;Name=comp9338_c0_seq1|m.4075;Target=comp9338_c0_seq1|m.4075 147 183;Gap=M37
scaffold_2200	merc_genome	cDNA_match	61361	61430	100	+	.	ID=comp9338_c0_seq1|m.4075.path1;Name=comp9338_c0_seq1|m.4075;Target=comp9338_c0_seq1|m.4075 184 253;Gap=M70
scaffold_2200	merc_genome	cDNA_match	61674	61778	100	+	.	ID=comp9338_c0_seq1|m.4075.path1;Name=comp9338_c0_seq1|m.4075;Target=comp9338_c0_seq1|m.4075 254 358;Gap=M105
scaffold_2200	merc_genome	cDNA_match	62039	62189	100	+	.	ID=comp9338_c0_seq1|m.4075.path1;Name=comp9338_c0_seq1|m.4075;Target=comp9338_c0_seq1|m.4075 359 509;Gap=M151
scaffold_2200	merc_genome	cDNA_match	62288	62370	100	+	.	ID=comp9338_c0_seq1|m.4075.path1;Name=comp9338_c0_seq1|m.4075;Target=comp9338_c0_seq1|m.4075 510 592;Gap=M83
scaffold_2200	merc_genome	cDNA_match	63770	63863	100	+	.	ID=comp9338_c0_seq1|m.4075.path1;Name=comp9338_c0_seq1|m.4075;Target=comp9338_c0_seq1|m.4075 593 686;Gap=M94
scaffold_2200	merc_genome	cDNA_match	63953	64043	100	+	.	ID=comp9338_c0_seq1|m.4075.path1;Name=comp9338_c0_seq1|m.4075;Target=comp9338_c0_seq1|m.4075 687 777;Gap=M91
###
scaffold70341_1_size1089	merc_genome	cDNA_match	376	591	98	+	.	ID=comp9339_c0_seq1|m.4076.path1;Name=comp9339_c0_seq1|m.4076;Target=comp9339_c0_seq1|m.4076 10 225;Gap=M216
scaffold70341_1_size1089	merc_genome	cDNA_match	603	1068	93	+	.	ID=comp9339_c0_seq1|m.4076.path1;Name=comp9339_c0_seq1|m.4076;Target=comp9339_c0_seq1|m.4076 273 765;Gap=M1 I27 M465
###
scaffold2032_1_size28841	merc_genome	cDNA_match	16444	16779	95	-	.	ID=comp9340_c0_seq1|m.4077.path1;Name=comp9340_c0_seq1|m.4077;Target=comp9340_c0_seq1|m.4077 1 336;Gap=M336
###
scaffold41281_1_size1800	merc_genome	cDNA_match	623	922	86	+	.	ID=comp9340_c0_seq1|m.4077.path2;Name=comp9340_c0_seq1|m.4077;Target=comp9340_c0_seq1|m.4077 1 336;Gap=M281 I27 M5 I9 M14
###
scaffold965_1_size41640	merc_genome	cDNA_match	38842	39162	100	-	.	ID=comp9342_c0_seq1|m.4078.path1;Name=comp9342_c0_seq1|m.4078;Target=comp9342_c0_seq1|m.4078 1 321;Gap=M321
scaffold965_1_size41640	merc_genome	cDNA_match	38609	38677	100	-	.	ID=comp9342_c0_seq1|m.4078.path1;Name=comp9342_c0_seq1|m.4078;Target=comp9342_c0_seq1|m.4078 322 390;Gap=M69
scaffold965_1_size41640	merc_genome	cDNA_match	37533	38150	100	-	.	ID=comp9342_c0_seq1|m.4078.path1;Name=comp9342_c0_seq1|m.4078;Target=comp9342_c0_seq1|m.4078 391 1008;Gap=M618
###
scaffold965_1_size41640	merc_genome	cDNA_match	37444	37755	100	+	.	ID=comp9342_c0_seq1|m.4079.path1;Name=comp9342_c0_seq1|m.4079;Target=comp9342_c0_seq1|m.4079 1 312;Gap=M312
###
scaffold_3722	merc_genome	cDNA_match	515	1364	100	+	.	ID=comp9344_c0_seq1|m.4080.path1;Name=comp9344_c0_seq1|m.4080;Target=comp9344_c0_seq1|m.4080 17 866;Gap=M850
scaffold_3722	merc_genome	cDNA_match	5711	5825	100	+	.	ID=comp9344_c0_seq1|m.4080.path1;Name=comp9344_c0_seq1|m.4080;Target=comp9344_c0_seq1|m.4080 867 981;Gap=M115
###
scaffold161357_1_size449	merc_genome	cDNA_match	135	423	87	-	.	ID=comp9346_c0_seq1|m.4081.path1;Name=comp9346_c0_seq1|m.4081;Target=comp9346_c0_seq1|m.4081 1 315;Gap=M244 I26 M45
###
scaffold_1835	merc_genome	cDNA_match	250	315	100	+	.	ID=comp9347_c0_seq1|m.4082.path1;Name=comp9347_c0_seq1|m.4082;Target=comp9347_c0_seq1|m.4082 1 66;Gap=M66
scaffold_1835	merc_genome	cDNA_match	1684	1734	100	+	.	ID=comp9347_c0_seq1|m.4082.path1;Name=comp9347_c0_seq1|m.4082;Target=comp9347_c0_seq1|m.4082 67 117;Gap=M51
scaffold_1835	merc_genome	cDNA_match	1866	1958	100	+	.	ID=comp9347_c0_seq1|m.4082.path1;Name=comp9347_c0_seq1|m.4082;Target=comp9347_c0_seq1|m.4082 118 210;Gap=M93
scaffold_1835	merc_genome	cDNA_match	2210	2304	100	+	.	ID=comp9347_c0_seq1|m.4082.path1;Name=comp9347_c0_seq1|m.4082;Target=comp9347_c0_seq1|m.4082 211 305;Gap=M95
scaffold_1835	merc_genome	cDNA_match	3105	3216	100	+	.	ID=comp9347_c0_seq1|m.4082.path1;Name=comp9347_c0_seq1|m.4082;Target=comp9347_c0_seq1|m.4082 306 417;Gap=M112
scaffold_1835	merc_genome	cDNA_match	3299	3403	100	+	.	ID=comp9347_c0_seq1|m.4082.path1;Name=comp9347_c0_seq1|m.4082;Target=comp9347_c0_seq1|m.4082 418 522;Gap=M105
###
scaffold31087_1_size2408	merc_genome	cDNA_match	1297	1560	100	-	.	ID=comp9348_c0_seq1|m.4083.path1;Name=comp9348_c0_seq1|m.4083;Target=comp9348_c0_seq1|m.4083 1 264;Gap=M264
scaffold31087_1_size2408	merc_genome	cDNA_match	262	348	85	-	.	ID=comp9348_c0_seq1|m.4083.path1;Name=comp9348_c0_seq1|m.4083;Target=comp9348_c0_seq1|m.4083 265 345;Gap=M13 D2 M10 D1 M10 D1 M15 D2 M33
###
scaffold84367_1_size919	merc_genome	cDNA_match	785	885	100	+	.	ID=comp9349_c0_seq1|m.4084.path1;Name=comp9349_c0_seq1|m.4084;Target=comp9349_c0_seq1|m.4084 1 101;Gap=M101
###
scaffold40397_1_size1838	merc_genome	cDNA_match	1104	1237	84	-	.	ID=comp9349_c0_seq1|m.4084.path2;Name=comp9349_c0_seq1|m.4084;Target=comp9349_c0_seq1|m.4084 102 255;Gap=M37 I20 M97
scaffold40397_1_size1838	merc_genome	cDNA_match	900	1016	100	-	.	ID=comp9349_c0_seq1|m.4084.path2;Name=comp9349_c0_seq1|m.4084;Target=comp9349_c0_seq1|m.4084 256 372;Gap=M117
###
scaffold_3715	merc_genome	cDNA_match	26290	26603	100	-	.	ID=comp9350_c0_seq1|m.4085.path1;Name=comp9350_c0_seq1|m.4085;Target=comp9350_c0_seq1|m.4085 1 314;Gap=M314
scaffold_3715	merc_genome	cDNA_match	26116	26153	100	-	.	ID=comp9350_c0_seq1|m.4085.path1;Name=comp9350_c0_seq1|m.4085;Target=comp9350_c0_seq1|m.4085 315 352;Gap=M38
scaffold_3715	merc_genome	cDNA_match	25950	25975	100	-	.	ID=comp9350_c0_seq1|m.4085.path1;Name=comp9350_c0_seq1|m.4085;Target=comp9350_c0_seq1|m.4085 353 378;Gap=M26
###
scaffold_2674	merc_genome	cDNA_match	124	341	99	+	.	ID=comp9353_c0_seq1|m.4086.path1;Name=comp9353_c0_seq1|m.4086;Target=comp9353_c0_seq1|m.4086 181 398;Gap=M218
scaffold_2674	merc_genome	cDNA_match	1433	1604	100	+	.	ID=comp9353_c0_seq1|m.4086.path1;Name=comp9353_c0_seq1|m.4086;Target=comp9353_c0_seq1|m.4086 399 570;Gap=M172
scaffold_2674	merc_genome	cDNA_match	2174	2373	100	+	.	ID=comp9353_c0_seq1|m.4086.path1;Name=comp9353_c0_seq1|m.4086;Target=comp9353_c0_seq1|m.4086 571 770;Gap=M200
scaffold_2674	merc_genome	cDNA_match	3142	3296	85	+	.	ID=comp9353_c0_seq1|m.4086.path1;Name=comp9353_c0_seq1|m.4086;Target=comp9353_c0_seq1|m.4086 771 904;Gap=M124 D20 M2 D1 M8
scaffold_2674	merc_genome	cDNA_match	3501	3508	87	+	.	ID=comp9353_c0_seq1|m.4086.path1;Name=comp9353_c0_seq1|m.4086;Target=comp9353_c0_seq1|m.4086 905 912;Gap=M8
scaffold_2674	merc_genome	cDNA_match	3810	4149	100	+	.	ID=comp9353_c0_seq1|m.4086.path1;Name=comp9353_c0_seq1|m.4086;Target=comp9353_c0_seq1|m.4086 930 1269;Gap=M340
###
scaffold2497_1_size25650	merc_genome	cDNA_match	23659	24504	100	+	.	ID=comp9354_c0_seq1|m.4087.path1;Name=comp9354_c0_seq1|m.4087;Target=comp9354_c0_seq1|m.4087 5 850;Gap=M846
scaffold2497_1_size25650	merc_genome	cDNA_match	24591	24638	100	+	.	ID=comp9354_c0_seq1|m.4087.path1;Name=comp9354_c0_seq1|m.4087;Target=comp9354_c0_seq1|m.4087 851 898;Gap=M48
scaffold2497_1_size25650	merc_genome	cDNA_match	24727	24854	99	+	.	ID=comp9354_c0_seq1|m.4087.path1;Name=comp9354_c0_seq1|m.4087;Target=comp9354_c0_seq1|m.4087 899 1026;Gap=M128
###
scaffold2497_1_size25650	merc_genome	cDNA_match	23748	24191	100	-	.	ID=comp9354_c0_seq1|m.4088.path1;Name=comp9354_c0_seq1|m.4088;Target=comp9354_c0_seq1|m.4088 1 444;Gap=M444
###
scaffold34080_1_size2185	merc_genome	cDNA_match	240	336	98	+	.	ID=comp9359_c0_seq1|m.4089.path1;Name=comp9359_c0_seq1|m.4089;Target=comp9359_c0_seq1|m.4089 1 97;Gap=M97
scaffold34080_1_size2185	merc_genome	cDNA_match	569	957	100	+	.	ID=comp9359_c0_seq1|m.4089.path1;Name=comp9359_c0_seq1|m.4089;Target=comp9359_c0_seq1|m.4089 98 486;Gap=M389
scaffold34080_1_size2185	merc_genome	cDNA_match	1043	1284	100	+	.	ID=comp9359_c0_seq1|m.4089.path1;Name=comp9359_c0_seq1|m.4089;Target=comp9359_c0_seq1|m.4089 487 728;Gap=M242
scaffold34080_1_size2185	merc_genome	cDNA_match	1361	1874	100	+	.	ID=comp9359_c0_seq1|m.4089.path1;Name=comp9359_c0_seq1|m.4089;Target=comp9359_c0_seq1|m.4089 729 1242;Gap=M514
###
scaffold_519	merc_genome	cDNA_match	1255	1351	100	+	.	ID=comp9359_c0_seq1|m.4089.path2;Name=comp9359_c0_seq1|m.4089;Target=comp9359_c0_seq1|m.4089 1 97;Gap=M97
scaffold_519	merc_genome	cDNA_match	1584	1972	99	+	.	ID=comp9359_c0_seq1|m.4089.path2;Name=comp9359_c0_seq1|m.4089;Target=comp9359_c0_seq1|m.4089 98 486;Gap=M389
scaffold_519	merc_genome	cDNA_match	2058	2299	100	+	.	ID=comp9359_c0_seq1|m.4089.path2;Name=comp9359_c0_seq1|m.4089;Target=comp9359_c0_seq1|m.4089 487 728;Gap=M242
scaffold_519	merc_genome	cDNA_match	2376	2889	100	+	.	ID=comp9359_c0_seq1|m.4089.path2;Name=comp9359_c0_seq1|m.4089;Target=comp9359_c0_seq1|m.4089 729 1242;Gap=M514
###
scaffold7879_1_size11696	merc_genome	cDNA_match	910	953	100	+	.	ID=comp9363_c0_seq1|m.4090.path1;Name=comp9363_c0_seq1|m.4090;Target=comp9363_c0_seq1|m.4090 1 44;Gap=M44
scaffold7879_1_size11696	merc_genome	cDNA_match	1267	1394	99	+	.	ID=comp9363_c0_seq1|m.4090.path1;Name=comp9363_c0_seq1|m.4090;Target=comp9363_c0_seq1|m.4090 45 172;Gap=M128
scaffold7879_1_size11696	merc_genome	cDNA_match	1490	1558	100	+	.	ID=comp9363_c0_seq1|m.4090.path1;Name=comp9363_c0_seq1|m.4090;Target=comp9363_c0_seq1|m.4090 173 241;Gap=M69
scaffold7879_1_size11696	merc_genome	cDNA_match	1833	1939	100	+	.	ID=comp9363_c0_seq1|m.4090.path1;Name=comp9363_c0_seq1|m.4090;Target=comp9363_c0_seq1|m.4090 242 348;Gap=M107
scaffold7879_1_size11696	merc_genome	cDNA_match	2016	2147	100	+	.	ID=comp9363_c0_seq1|m.4090.path1;Name=comp9363_c0_seq1|m.4090;Target=comp9363_c0_seq1|m.4090 349 480;Gap=M132
###
scaffold66512_1_size1149	merc_genome	cDNA_match	275	357	98	-	.	ID=comp9364_c0_seq1|m.4091.path1;Name=comp9364_c0_seq1|m.4091;Target=comp9364_c0_seq1|m.4091 1 83;Gap=M83
###
scaffold74762_1_size1030	merc_genome	cDNA_match	1	424	99	+	.	ID=comp9364_c0_seq1|m.4091.path2;Name=comp9364_c0_seq1|m.4091;Target=comp9364_c0_seq1|m.4091 84 507;Gap=M424
###
scaffold47860_1_size1563	merc_genome	cDNA_match	6	667	99	+	.	ID=comp9365_c0_seq1|m.4092.path1;Name=comp9365_c0_seq1|m.4092;Target=comp9365_c0_seq1|m.4092 113 771;Gap=M6 D3 M653
scaffold47860_1_size1563	merc_genome	cDNA_match	669	1514	99	+	.	ID=comp9365_c0_seq1|m.4092.path1;Name=comp9365_c0_seq1|m.4092;Target=comp9365_c0_seq1|m.4092 823 1668;Gap=M846
###
scaffold_741	merc_genome	cDNA_match	14006	14080	100	+	.	ID=comp9368_c0_seq1|m.4093.path1;Name=comp9368_c0_seq1|m.4093;Target=comp9368_c0_seq1|m.4093 1 75;Gap=M75
scaffold_741	merc_genome	cDNA_match	15246	15313	100	+	.	ID=comp9368_c0_seq1|m.4093.path1;Name=comp9368_c0_seq1|m.4093;Target=comp9368_c0_seq1|m.4093 76 143;Gap=M68
scaffold_741	merc_genome	cDNA_match	15822	15870	100	+	.	ID=comp9368_c0_seq1|m.4093.path1;Name=comp9368_c0_seq1|m.4093;Target=comp9368_c0_seq1|m.4093 144 192;Gap=M49
scaffold_741	merc_genome	cDNA_match	16044	17069	100	+	.	ID=comp9368_c0_seq1|m.4093.path1;Name=comp9368_c0_seq1|m.4093;Target=comp9368_c0_seq1|m.4093 193 1218;Gap=M1026
###
scaffold1649_1_size32121	merc_genome	cDNA_match	28665	28726	96	-	.	ID=comp9370_c0_seq1|m.4094.path1;Name=comp9370_c0_seq1|m.4094;Target=comp9370_c0_seq1|m.4094 1 63;Gap=M17 I1 M45
scaffold1649_1_size32121	merc_genome	cDNA_match	27953	28188	98	-	.	ID=comp9370_c0_seq1|m.4094.path1;Name=comp9370_c0_seq1|m.4094;Target=comp9370_c0_seq1|m.4094 64 299;Gap=M236
scaffold1649_1_size32121	merc_genome	cDNA_match	27618	27876	100	-	.	ID=comp9370_c0_seq1|m.4094.path1;Name=comp9370_c0_seq1|m.4094;Target=comp9370_c0_seq1|m.4094 300 558;Gap=M259
scaffold1649_1_size32121	merc_genome	cDNA_match	26436	26615	100	-	.	ID=comp9370_c0_seq1|m.4094.path1;Name=comp9370_c0_seq1|m.4094;Target=comp9370_c0_seq1|m.4094 559 738;Gap=M180
scaffold1649_1_size32121	merc_genome	cDNA_match	26209	26364	100	-	.	ID=comp9370_c0_seq1|m.4094.path1;Name=comp9370_c0_seq1|m.4094;Target=comp9370_c0_seq1|m.4094 739 894;Gap=M156
scaffold1649_1_size32121	merc_genome	cDNA_match	25959	26072	100	-	.	ID=comp9370_c0_seq1|m.4094.path1;Name=comp9370_c0_seq1|m.4094;Target=comp9370_c0_seq1|m.4094 895 1008;Gap=M114
###
scaffold51350_1_size1463	merc_genome	cDNA_match	880	939	100	-	.	ID=comp9370_c0_seq1|m.4094.path2;Name=comp9370_c0_seq1|m.4094;Target=comp9370_c0_seq1|m.4094 1009 1068;Gap=M60
###
scaffold3911_1_size19410	merc_genome	cDNA_match	7264	7452	100	-	.	ID=comp9372_c0_seq1|m.4095.path1;Name=comp9372_c0_seq1|m.4095;Target=comp9372_c0_seq1|m.4095 1 189;Gap=M189
scaffold3911_1_size19410	merc_genome	cDNA_match	6977	7126	100	-	.	ID=comp9372_c0_seq1|m.4095.path1;Name=comp9372_c0_seq1|m.4095;Target=comp9372_c0_seq1|m.4095 190 339;Gap=M150
scaffold3911_1_size19410	merc_genome	cDNA_match	6143	6220	100	-	.	ID=comp9372_c0_seq1|m.4095.path1;Name=comp9372_c0_seq1|m.4095;Target=comp9372_c0_seq1|m.4095 340 417;Gap=M78
###
scaffold_1542	merc_genome	cDNA_match	268	351	100	+	.	ID=comp9375_c0_seq1|m.4096.path1;Name=comp9375_c0_seq1|m.4096;Target=comp9375_c0_seq1|m.4096 1 84;Gap=M84
scaffold_1542	merc_genome	cDNA_match	446	525	100	+	.	ID=comp9375_c0_seq1|m.4096.path1;Name=comp9375_c0_seq1|m.4096;Target=comp9375_c0_seq1|m.4096 85 164;Gap=M80
scaffold_1542	merc_genome	cDNA_match	822	1003	99	+	.	ID=comp9375_c0_seq1|m.4096.path1;Name=comp9375_c0_seq1|m.4096;Target=comp9375_c0_seq1|m.4096 165 346;Gap=M182
scaffold_1542	merc_genome	cDNA_match	1263	1370	99	+	.	ID=comp9375_c0_seq1|m.4096.path1;Name=comp9375_c0_seq1|m.4096;Target=comp9375_c0_seq1|m.4096 347 454;Gap=M108
scaffold_1542	merc_genome	cDNA_match	1977	2116	100	+	.	ID=comp9375_c0_seq1|m.4096.path1;Name=comp9375_c0_seq1|m.4096;Target=comp9375_c0_seq1|m.4096 455 594;Gap=M140
###
scaffold_3905	merc_genome	cDNA_match	5880	7358	99	-	.	ID=comp9376_c0_seq1|m.4097.path1;Name=comp9376_c0_seq1|m.4097;Target=comp9376_c0_seq1|m.4097 1 1479;Gap=M1479
###
scaffold35044_1_size2125	merc_genome	cDNA_match	1177	1600	87	-	.	ID=comp9378_c0_seq1|m.4098.path1;Name=comp9378_c0_seq1|m.4098;Target=comp9378_c0_seq1|m.4098 1 465;Gap=M329 I31 M5 I10 M90
scaffold35044_1_size2125	merc_genome	cDNA_match	864	1102	99	-	.	ID=comp9378_c0_seq1|m.4098.path1;Name=comp9378_c0_seq1|m.4098;Target=comp9378_c0_seq1|m.4098 466 704;Gap=M239
scaffold35044_1_size2125	merc_genome	cDNA_match	370	616	100	-	.	ID=comp9378_c0_seq1|m.4098.path1;Name=comp9378_c0_seq1|m.4098;Target=comp9378_c0_seq1|m.4098 705 951;Gap=M247
###
scaffold_3278	merc_genome	cDNA_match	1271	1467	100	-	.	ID=comp9381_c0_seq1|m.4099.path1;Name=comp9381_c0_seq1|m.4099;Target=comp9381_c0_seq1|m.4099 1 197;Gap=M197
scaffold_3278	merc_genome	cDNA_match	777	1029	97	-	.	ID=comp9381_c0_seq1|m.4099.path1;Name=comp9381_c0_seq1|m.4099;Target=comp9381_c0_seq1|m.4099 198 450;Gap=M253
###
scaffold10315_1_size9071	merc_genome	cDNA_match	414	468	98	+	.	ID=comp9383_c0_seq1|m.4100.path1;Name=comp9383_c0_seq1|m.4100;Target=comp9383_c0_seq1|m.4100 1 55;Gap=M55
scaffold10315_1_size9071	merc_genome	cDNA_match	470	803	100	+	.	ID=comp9383_c0_seq1|m.4100.path1;Name=comp9383_c0_seq1|m.4100;Target=comp9383_c0_seq1|m.4100 125 458;Gap=M334
scaffold10315_1_size9071	merc_genome	cDNA_match	1452	2246	100	+	.	ID=comp9383_c0_seq1|m.4100.path1;Name=comp9383_c0_seq1|m.4100;Target=comp9383_c0_seq1|m.4100 459 1253;Gap=M795
scaffold10315_1_size9071	merc_genome	cDNA_match	2333	2420	100	+	.	ID=comp9383_c0_seq1|m.4100.path1;Name=comp9383_c0_seq1|m.4100;Target=comp9383_c0_seq1|m.4100 1254 1341;Gap=M88
scaffold10315_1_size9071	merc_genome	cDNA_match	2818	2880	100	+	.	ID=comp9383_c0_seq1|m.4100.path1;Name=comp9383_c0_seq1|m.4100;Target=comp9383_c0_seq1|m.4100 1342 1404;Gap=M63
scaffold10315_1_size9071	merc_genome	cDNA_match	2984	3147	100	+	.	ID=comp9383_c0_seq1|m.4100.path1;Name=comp9383_c0_seq1|m.4100;Target=comp9383_c0_seq1|m.4100 1405 1568;Gap=M164
scaffold10315_1_size9071	merc_genome	cDNA_match	3430	3505	100	+	.	ID=comp9383_c0_seq1|m.4100.path1;Name=comp9383_c0_seq1|m.4100;Target=comp9383_c0_seq1|m.4100 1569 1644;Gap=M76
scaffold10315_1_size9071	merc_genome	cDNA_match	3593	3626	100	+	.	ID=comp9383_c0_seq1|m.4100.path1;Name=comp9383_c0_seq1|m.4100;Target=comp9383_c0_seq1|m.4100 1671 1704;Gap=M34
scaffold10315_1_size9071	merc_genome	cDNA_match	3701	3826	100	+	.	ID=comp9383_c0_seq1|m.4100.path1;Name=comp9383_c0_seq1|m.4100;Target=comp9383_c0_seq1|m.4100 1705 1830;Gap=M126
scaffold10315_1_size9071	merc_genome	cDNA_match	4202	4408	100	+	.	ID=comp9383_c0_seq1|m.4100.path1;Name=comp9383_c0_seq1|m.4100;Target=comp9383_c0_seq1|m.4100 1831 2037;Gap=M207
scaffold10315_1_size9071	merc_genome	cDNA_match	4527	4627	100	+	.	ID=comp9383_c0_seq1|m.4100.path1;Name=comp9383_c0_seq1|m.4100;Target=comp9383_c0_seq1|m.4100 2038 2138;Gap=M101
scaffold10315_1_size9071	merc_genome	cDNA_match	4719	4893	100	+	.	ID=comp9383_c0_seq1|m.4100.path1;Name=comp9383_c0_seq1|m.4100;Target=comp9383_c0_seq1|m.4100 2139 2313;Gap=M175
###
scaffold27129_1_size2812	merc_genome	cDNA_match	1109	1479	99	-	.	ID=comp9388_c0_seq1|m.4101.path1;Name=comp9388_c0_seq1|m.4101;Target=comp9388_c0_seq1|m.4101 6 376;Gap=M371
scaffold27129_1_size2812	merc_genome	cDNA_match	521	605	100	-	.	ID=comp9388_c0_seq1|m.4101.path1;Name=comp9388_c0_seq1|m.4101;Target=comp9388_c0_seq1|m.4101 377 461;Gap=M85
scaffold27129_1_size2812	merc_genome	cDNA_match	256	425	100	-	.	ID=comp9388_c0_seq1|m.4101.path1;Name=comp9388_c0_seq1|m.4101;Target=comp9388_c0_seq1|m.4101 462 631;Gap=M170
scaffold27129_1_size2812	merc_genome	cDNA_match	12	184	97	-	.	ID=comp9388_c0_seq1|m.4101.path1;Name=comp9388_c0_seq1|m.4101;Target=comp9388_c0_seq1|m.4101 632 804;Gap=M173
###
scaffold_961	merc_genome	cDNA_match	1397	1498	97	-	.	ID=comp9388_c0_seq1|m.4101.path2;Name=comp9388_c0_seq1|m.4101;Target=comp9388_c0_seq1|m.4101 805 906;Gap=M102
scaffold_961	merc_genome	cDNA_match	711	782	89	-	.	ID=comp9388_c0_seq1|m.4101.path2;Name=comp9388_c0_seq1|m.4101;Target=comp9388_c0_seq1|m.4101 907 974;Gap=M7 I1 M4 D1 M12 D1 M10 D1 M22 D1 M11 D1 M1
scaffold_961	merc_genome	cDNA_match	698	706	100	-	.	ID=comp9388_c0_seq1|m.4101.path2;Name=comp9388_c0_seq1|m.4101;Target=comp9388_c0_seq1|m.4101 1023 1031;Gap=M9
scaffold_961	merc_genome	cDNA_match	554	610	86	-	.	ID=comp9388_c0_seq1|m.4101.path2;Name=comp9388_c0_seq1|m.4101;Target=comp9388_c0_seq1|m.4101 1032 1083;Gap=M15 I1 M7 D1 M13 D1 M3 D2 M4 D2 M9
###
scaffold9810_1_size9655	merc_genome	cDNA_match	4671	5096	100	-	.	ID=comp9389_c0_seq1|m.4102.path1;Name=comp9389_c0_seq1|m.4102;Target=comp9389_c0_seq1|m.4102 1 426;Gap=M426
scaffold9810_1_size9655	merc_genome	cDNA_match	4337	4540	100	-	.	ID=comp9389_c0_seq1|m.4102.path1;Name=comp9389_c0_seq1|m.4102;Target=comp9389_c0_seq1|m.4102 427 630;Gap=M204
scaffold9810_1_size9655	merc_genome	cDNA_match	4037	4247	100	-	.	ID=comp9389_c0_seq1|m.4102.path1;Name=comp9389_c0_seq1|m.4102;Target=comp9389_c0_seq1|m.4102 631 841;Gap=M211
scaffold9810_1_size9655	merc_genome	cDNA_match	3689	3950	100	-	.	ID=comp9389_c0_seq1|m.4102.path1;Name=comp9389_c0_seq1|m.4102;Target=comp9389_c0_seq1|m.4102 842 1103;Gap=M262
scaffold9810_1_size9655	merc_genome	cDNA_match	2965	3339	100	-	.	ID=comp9389_c0_seq1|m.4102.path1;Name=comp9389_c0_seq1|m.4102;Target=comp9389_c0_seq1|m.4102 1104 1478;Gap=M375
scaffold9810_1_size9655	merc_genome	cDNA_match	1767	1862	100	-	.	ID=comp9389_c0_seq1|m.4102.path1;Name=comp9389_c0_seq1|m.4102;Target=comp9389_c0_seq1|m.4102 1479 1574;Gap=M96
scaffold9810_1_size9655	merc_genome	cDNA_match	802	1024	100	-	.	ID=comp9389_c0_seq1|m.4102.path1;Name=comp9389_c0_seq1|m.4102;Target=comp9389_c0_seq1|m.4102 1575 1797;Gap=M223
###
scaffold5176_1_size16073	merc_genome	cDNA_match	4526	5111	99	+	.	ID=comp9391_c0_seq1|m.4103.path1;Name=comp9391_c0_seq1|m.4103;Target=comp9391_c0_seq1|m.4103 1 586;Gap=M586
scaffold5176_1_size16073	merc_genome	cDNA_match	5196	5578	99	+	.	ID=comp9391_c0_seq1|m.4103.path1;Name=comp9391_c0_seq1|m.4103;Target=comp9391_c0_seq1|m.4103 587 969;Gap=M383
###
scaffold580_1_size51528	merc_genome	cDNA_match	25019	25205	100	-	.	ID=comp9392_c0_seq1|m.4104.path1;Name=comp9392_c0_seq1|m.4104;Target=comp9392_c0_seq1|m.4104 1 187;Gap=M187
scaffold580_1_size51528	merc_genome	cDNA_match	23712	24031	99	-	.	ID=comp9392_c0_seq1|m.4104.path1;Name=comp9392_c0_seq1|m.4104;Target=comp9392_c0_seq1|m.4104 188 507;Gap=M320
###
scaffold3077_1_size22667	merc_genome	cDNA_match	14845	15094	100	+	.	ID=comp9394_c0_seq1|m.4105.path1;Name=comp9394_c0_seq1|m.4105;Target=comp9394_c0_seq1|m.4105 1 250;Gap=M250
scaffold3077_1_size22667	merc_genome	cDNA_match	15193	15306	100	+	.	ID=comp9394_c0_seq1|m.4105.path1;Name=comp9394_c0_seq1|m.4105;Target=comp9394_c0_seq1|m.4105 251 364;Gap=M114
scaffold3077_1_size22667	merc_genome	cDNA_match	16580	16737	100	+	.	ID=comp9394_c0_seq1|m.4105.path1;Name=comp9394_c0_seq1|m.4105;Target=comp9394_c0_seq1|m.4105 365 522;Gap=M158
scaffold3077_1_size22667	merc_genome	cDNA_match	16874	17080	100	+	.	ID=comp9394_c0_seq1|m.4105.path1;Name=comp9394_c0_seq1|m.4105;Target=comp9394_c0_seq1|m.4105 523 729;Gap=M207
###
scaffold3077_1_size22667	merc_genome	cDNA_match	14964	15094	100	+	.	ID=comp9394_c0_seq1|m.4106.path1;Name=comp9394_c0_seq1|m.4106;Target=comp9394_c0_seq1|m.4106 1 131;Gap=M131
scaffold3077_1_size22667	merc_genome	cDNA_match	15193	15306	100	+	.	ID=comp9394_c0_seq1|m.4106.path1;Name=comp9394_c0_seq1|m.4106;Target=comp9394_c0_seq1|m.4106 132 245;Gap=M114
scaffold3077_1_size22667	merc_genome	cDNA_match	16580	16670	100	+	.	ID=comp9394_c0_seq1|m.4106.path1;Name=comp9394_c0_seq1|m.4106;Target=comp9394_c0_seq1|m.4106 246 336;Gap=M91
###
scaffold20356_1_size4557	merc_genome	cDNA_match	3596	4531	98	+	.	ID=comp9399_c0_seq1|m.4107.path1;Name=comp9399_c0_seq1|m.4107;Target=comp9399_c0_seq1|m.4107 1 936;Gap=M936
###
scaffold20356_1_size4557	merc_genome	cDNA_match	4087	4458	98	+	.	ID=comp9399_c0_seq1|m.4108.path1;Name=comp9399_c0_seq1|m.4108;Target=comp9399_c0_seq1|m.4108 1 372;Gap=M372
###
scaffold22095_1_size3820	merc_genome	cDNA_match	3519	3820	86	+	.	ID=comp9399_c0_seq1|m.4108.path2;Name=comp9399_c0_seq1|m.4108;Target=comp9399_c0_seq1|m.4108 1 262;Gap=M77 D40 M185
###
scaffold5537_1_size15330	merc_genome	cDNA_match	10281	10367	100	-	.	ID=comp9400_c0_seq1|m.4109.path1;Name=comp9400_c0_seq1|m.4109;Target=comp9400_c0_seq1|m.4109 1 87;Gap=M87
scaffold5537_1_size15330	merc_genome	cDNA_match	10056	10154	100	-	.	ID=comp9400_c0_seq1|m.4109.path1;Name=comp9400_c0_seq1|m.4109;Target=comp9400_c0_seq1|m.4109 88 186;Gap=M99
scaffold5537_1_size15330	merc_genome	cDNA_match	9737	9893	100	-	.	ID=comp9400_c0_seq1|m.4109.path1;Name=comp9400_c0_seq1|m.4109;Target=comp9400_c0_seq1|m.4109 187 343;Gap=M157
scaffold5537_1_size15330	merc_genome	cDNA_match	9550	9658	100	-	.	ID=comp9400_c0_seq1|m.4109.path1;Name=comp9400_c0_seq1|m.4109;Target=comp9400_c0_seq1|m.4109 344 452;Gap=M109
scaffold5537_1_size15330	merc_genome	cDNA_match	9361	9463	100	-	.	ID=comp9400_c0_seq1|m.4109.path1;Name=comp9400_c0_seq1|m.4109;Target=comp9400_c0_seq1|m.4109 453 555;Gap=M103
scaffold5537_1_size15330	merc_genome	cDNA_match	9072	9222	100	-	.	ID=comp9400_c0_seq1|m.4109.path1;Name=comp9400_c0_seq1|m.4109;Target=comp9400_c0_seq1|m.4109 556 706;Gap=M151
scaffold5537_1_size15330	merc_genome	cDNA_match	8850	8982	100	-	.	ID=comp9400_c0_seq1|m.4109.path1;Name=comp9400_c0_seq1|m.4109;Target=comp9400_c0_seq1|m.4109 707 839;Gap=M133
scaffold5537_1_size15330	merc_genome	cDNA_match	8639	8745	100	-	.	ID=comp9400_c0_seq1|m.4109.path1;Name=comp9400_c0_seq1|m.4109;Target=comp9400_c0_seq1|m.4109 840 946;Gap=M107
scaffold5537_1_size15330	merc_genome	cDNA_match	8517	8556	100	-	.	ID=comp9400_c0_seq1|m.4109.path1;Name=comp9400_c0_seq1|m.4109;Target=comp9400_c0_seq1|m.4109 947 986;Gap=M40
scaffold5537_1_size15330	merc_genome	cDNA_match	8359	8456	81	-	.	ID=comp9400_c0_seq1|m.4109.path1;Name=comp9400_c0_seq1|m.4109;Target=comp9400_c0_seq1|m.4109 987 1078;Gap=M3 D2 M15 D1 M2 D2 M9 D1 M63
scaffold5537_1_size15330	merc_genome	cDNA_match	7436	7663	100	-	.	ID=comp9400_c0_seq1|m.4109.path1;Name=comp9400_c0_seq1|m.4109;Target=comp9400_c0_seq1|m.4109 1079 1306;Gap=M228
scaffold5537_1_size15330	merc_genome	cDNA_match	7256	7340	100	-	.	ID=comp9400_c0_seq1|m.4109.path1;Name=comp9400_c0_seq1|m.4109;Target=comp9400_c0_seq1|m.4109 1307 1391;Gap=M85
scaffold5537_1_size15330	merc_genome	cDNA_match	6703	6881	100	-	.	ID=comp9400_c0_seq1|m.4109.path1;Name=comp9400_c0_seq1|m.4109;Target=comp9400_c0_seq1|m.4109 1392 1570;Gap=M179
scaffold5537_1_size15330	merc_genome	cDNA_match	5474	5559	100	-	.	ID=comp9400_c0_seq1|m.4109.path1;Name=comp9400_c0_seq1|m.4109;Target=comp9400_c0_seq1|m.4109 1571 1656;Gap=M86
###
scaffold5537_1_size15330	merc_genome	cDNA_match	11493	11546	100	-	.	ID=comp9400_c0_seq1|m.4110.path1;Name=comp9400_c0_seq1|m.4110;Target=comp9400_c0_seq1|m.4110 82 135;Gap=M54
scaffold5537_1_size15330	merc_genome	cDNA_match	11081	11254	100	-	.	ID=comp9400_c0_seq1|m.4110.path1;Name=comp9400_c0_seq1|m.4110;Target=comp9400_c0_seq1|m.4110 136 309;Gap=M174
scaffold5537_1_size15330	merc_genome	cDNA_match	10852	10964	99	-	.	ID=comp9400_c0_seq1|m.4110.path1;Name=comp9400_c0_seq1|m.4110;Target=comp9400_c0_seq1|m.4110 310 423;Gap=M99 I1 M14
###
scaffold_3039	merc_genome	cDNA_match	18709	18768	100	-	.	ID=comp9401_c0_seq1|m.4111.path1;Name=comp9401_c0_seq1|m.4111;Target=comp9401_c0_seq1|m.4111 1 60;Gap=M60
scaffold_3039	merc_genome	cDNA_match	18434	18556	100	-	.	ID=comp9401_c0_seq1|m.4111.path1;Name=comp9401_c0_seq1|m.4111;Target=comp9401_c0_seq1|m.4111 61 183;Gap=M123
scaffold_3039	merc_genome	cDNA_match	17639	17708	100	-	.	ID=comp9401_c0_seq1|m.4111.path1;Name=comp9401_c0_seq1|m.4111;Target=comp9401_c0_seq1|m.4111 184 253;Gap=M70
scaffold_3039	merc_genome	cDNA_match	17375	17520	100	-	.	ID=comp9401_c0_seq1|m.4111.path1;Name=comp9401_c0_seq1|m.4111;Target=comp9401_c0_seq1|m.4111 254 399;Gap=M146
scaffold_3039	merc_genome	cDNA_match	16727	16828	100	-	.	ID=comp9401_c0_seq1|m.4111.path1;Name=comp9401_c0_seq1|m.4111;Target=comp9401_c0_seq1|m.4111 400 501;Gap=M102
scaffold_3039	merc_genome	cDNA_match	16386	16583	100	-	.	ID=comp9401_c0_seq1|m.4111.path1;Name=comp9401_c0_seq1|m.4111;Target=comp9401_c0_seq1|m.4111 502 699;Gap=M198
scaffold_3039	merc_genome	cDNA_match	16229	16291	100	-	.	ID=comp9401_c0_seq1|m.4111.path1;Name=comp9401_c0_seq1|m.4111;Target=comp9401_c0_seq1|m.4111 700 762;Gap=M63
scaffold_3039	merc_genome	cDNA_match	16034	16141	100	-	.	ID=comp9401_c0_seq1|m.4111.path1;Name=comp9401_c0_seq1|m.4111;Target=comp9401_c0_seq1|m.4111 763 870;Gap=M108
scaffold_3039	merc_genome	cDNA_match	15100	15174	100	-	.	ID=comp9401_c0_seq1|m.4111.path1;Name=comp9401_c0_seq1|m.4111;Target=comp9401_c0_seq1|m.4111 871 945;Gap=M75
scaffold_3039	merc_genome	cDNA_match	14295	14405	100	-	.	ID=comp9401_c0_seq1|m.4111.path1;Name=comp9401_c0_seq1|m.4111;Target=comp9401_c0_seq1|m.4111 946 1056;Gap=M111
###
scaffold28280_1_size2680	merc_genome	cDNA_match	627	992	99	-	.	ID=comp9402_c0_seq1|m.4112.path1;Name=comp9402_c0_seq1|m.4112;Target=comp9402_c0_seq1|m.4112 1 366;Gap=M366
###
scaffold6549_1_size13356	merc_genome	cDNA_match	12920	13020	100	-	.	ID=comp9404_c0_seq1|m.4113.path1;Name=comp9404_c0_seq1|m.4113;Target=comp9404_c0_seq1|m.4113 1 101;Gap=M101
scaffold6549_1_size13356	merc_genome	cDNA_match	12710	12863	99	-	.	ID=comp9404_c0_seq1|m.4113.path1;Name=comp9404_c0_seq1|m.4113;Target=comp9404_c0_seq1|m.4113 102 255;Gap=M154
scaffold6549_1_size13356	merc_genome	cDNA_match	12573	12658	100	-	.	ID=comp9404_c0_seq1|m.4113.path1;Name=comp9404_c0_seq1|m.4113;Target=comp9404_c0_seq1|m.4113 272 357;Gap=M86
scaffold6549_1_size13356	merc_genome	cDNA_match	12315	12383	100	-	.	ID=comp9404_c0_seq1|m.4113.path1;Name=comp9404_c0_seq1|m.4113;Target=comp9404_c0_seq1|m.4113 358 426;Gap=M69
scaffold6549_1_size13356	merc_genome	cDNA_match	12049	12211	100	-	.	ID=comp9404_c0_seq1|m.4113.path1;Name=comp9404_c0_seq1|m.4113;Target=comp9404_c0_seq1|m.4113 427 589;Gap=M163
scaffold6549_1_size13356	merc_genome	cDNA_match	11584	11966	99	-	.	ID=comp9404_c0_seq1|m.4113.path1;Name=comp9404_c0_seq1|m.4113;Target=comp9404_c0_seq1|m.4113 590 972;Gap=M383
scaffold6549_1_size13356	merc_genome	cDNA_match	11383	11513	98	-	.	ID=comp9404_c0_seq1|m.4113.path1;Name=comp9404_c0_seq1|m.4113;Target=comp9404_c0_seq1|m.4113 973 1103;Gap=M131
scaffold6549_1_size13356	merc_genome	cDNA_match	11314	11376	98	-	.	ID=comp9404_c0_seq1|m.4113.path1;Name=comp9404_c0_seq1|m.4113;Target=comp9404_c0_seq1|m.4113 1140 1203;Gap=M1 I1 M62
scaffold6549_1_size13356	merc_genome	cDNA_match	11027	11203	100	-	.	ID=comp9404_c0_seq1|m.4113.path1;Name=comp9404_c0_seq1|m.4113;Target=comp9404_c0_seq1|m.4113 1204 1380;Gap=M177
scaffold6549_1_size13356	merc_genome	cDNA_match	10441	10503	100	-	.	ID=comp9404_c0_seq1|m.4113.path1;Name=comp9404_c0_seq1|m.4113;Target=comp9404_c0_seq1|m.4113 1381 1443;Gap=M63
###
scaffold_711	merc_genome	cDNA_match	3456	3537	100	+	.	ID=comp9405_c0_seq1|m.4114.path1;Name=comp9405_c0_seq1|m.4114;Target=comp9405_c0_seq1|m.4114 1 82;Gap=M82
scaffold_711	merc_genome	cDNA_match	20419	20469	100	+	.	ID=comp9405_c0_seq1|m.4114.path1;Name=comp9405_c0_seq1|m.4114;Target=comp9405_c0_seq1|m.4114 83 133;Gap=M51
scaffold_711	merc_genome	cDNA_match	20536	20888	100	+	.	ID=comp9405_c0_seq1|m.4114.path1;Name=comp9405_c0_seq1|m.4114;Target=comp9405_c0_seq1|m.4114 134 486;Gap=M353
scaffold_711	merc_genome	cDNA_match	20964	21305	100	+	.	ID=comp9405_c0_seq1|m.4114.path1;Name=comp9405_c0_seq1|m.4114;Target=comp9405_c0_seq1|m.4114 487 828;Gap=M342
###
scaffold5127_1_size16173	merc_genome	cDNA_match	7490	7612	100	+	.	ID=comp9406_c0_seq1|m.4115.path1;Name=comp9406_c0_seq1|m.4115;Target=comp9406_c0_seq1|m.4115 19 141;Gap=M123
scaffold5127_1_size16173	merc_genome	cDNA_match	8020	8205	99	+	.	ID=comp9406_c0_seq1|m.4115.path1;Name=comp9406_c0_seq1|m.4115;Target=comp9406_c0_seq1|m.4115 142 327;Gap=M186
scaffold5127_1_size16173	merc_genome	cDNA_match	8742	8871	100	+	.	ID=comp9406_c0_seq1|m.4115.path1;Name=comp9406_c0_seq1|m.4115;Target=comp9406_c0_seq1|m.4115 328 457;Gap=M130
scaffold5127_1_size16173	merc_genome	cDNA_match	9006	9092	100	+	.	ID=comp9406_c0_seq1|m.4115.path1;Name=comp9406_c0_seq1|m.4115;Target=comp9406_c0_seq1|m.4115 458 544;Gap=M87
scaffold5127_1_size16173	merc_genome	cDNA_match	9179	9354	100	+	.	ID=comp9406_c0_seq1|m.4115.path1;Name=comp9406_c0_seq1|m.4115;Target=comp9406_c0_seq1|m.4115 545 720;Gap=M176
scaffold5127_1_size16173	merc_genome	cDNA_match	9756	9851	100	+	.	ID=comp9406_c0_seq1|m.4115.path1;Name=comp9406_c0_seq1|m.4115;Target=comp9406_c0_seq1|m.4115 721 816;Gap=M96
scaffold5127_1_size16173	merc_genome	cDNA_match	9958	10051	100	+	.	ID=comp9406_c0_seq1|m.4115.path1;Name=comp9406_c0_seq1|m.4115;Target=comp9406_c0_seq1|m.4115 817 910;Gap=M94
scaffold5127_1_size16173	merc_genome	cDNA_match	10155	10274	100	+	.	ID=comp9406_c0_seq1|m.4115.path1;Name=comp9406_c0_seq1|m.4115;Target=comp9406_c0_seq1|m.4115 911 1030;Gap=M120
scaffold5127_1_size16173	merc_genome	cDNA_match	10394	10461	100	+	.	ID=comp9406_c0_seq1|m.4115.path1;Name=comp9406_c0_seq1|m.4115;Target=comp9406_c0_seq1|m.4115 1067 1134;Gap=M68
###
scaffold_1226	merc_genome	cDNA_match	13821	15430	100	+	.	ID=comp9411_c0_seq1|m.4116.path1;Name=comp9411_c0_seq1|m.4116;Target=comp9411_c0_seq1|m.4116 1 1610;Gap=M1610
scaffold_1226	merc_genome	cDNA_match	15939	16110	100	+	.	ID=comp9411_c0_seq1|m.4116.path1;Name=comp9411_c0_seq1|m.4116;Target=comp9411_c0_seq1|m.4116 1611 1782;Gap=M172
scaffold_1226	merc_genome	cDNA_match	16196	16286	100	+	.	ID=comp9411_c0_seq1|m.4116.path1;Name=comp9411_c0_seq1|m.4116;Target=comp9411_c0_seq1|m.4116 1783 1873;Gap=M91
scaffold_1226	merc_genome	cDNA_match	16601	16737	100	+	.	ID=comp9411_c0_seq1|m.4116.path1;Name=comp9411_c0_seq1|m.4116;Target=comp9411_c0_seq1|m.4116 1874 2010;Gap=M137
scaffold_1226	merc_genome	cDNA_match	16837	16896	100	+	.	ID=comp9411_c0_seq1|m.4116.path1;Name=comp9411_c0_seq1|m.4116;Target=comp9411_c0_seq1|m.4116 2011 2070;Gap=M60
scaffold_1226	merc_genome	cDNA_match	17007	17126	100	+	.	ID=comp9411_c0_seq1|m.4116.path1;Name=comp9411_c0_seq1|m.4116;Target=comp9411_c0_seq1|m.4116 2071 2190;Gap=M120
scaffold_1226	merc_genome	cDNA_match	17558	17626	100	+	.	ID=comp9411_c0_seq1|m.4116.path1;Name=comp9411_c0_seq1|m.4116;Target=comp9411_c0_seq1|m.4116 2191 2259;Gap=M69
scaffold_1226	merc_genome	cDNA_match	17730	17795	100	+	.	ID=comp9411_c0_seq1|m.4116.path1;Name=comp9411_c0_seq1|m.4116;Target=comp9411_c0_seq1|m.4116 2260 2325;Gap=M66
scaffold_1226	merc_genome	cDNA_match	18432	18521	100	+	.	ID=comp9411_c0_seq1|m.4116.path1;Name=comp9411_c0_seq1|m.4116;Target=comp9411_c0_seq1|m.4116 2326 2415;Gap=M90
scaffold_1226	merc_genome	cDNA_match	19095	19199	100	+	.	ID=comp9411_c0_seq1|m.4116.path1;Name=comp9411_c0_seq1|m.4116;Target=comp9411_c0_seq1|m.4116 2416 2520;Gap=M105
scaffold_1226	merc_genome	cDNA_match	19280	19408	100	+	.	ID=comp9411_c0_seq1|m.4116.path1;Name=comp9411_c0_seq1|m.4116;Target=comp9411_c0_seq1|m.4116 2521 2649;Gap=M129
scaffold_1226	merc_genome	cDNA_match	19711	19920	100	+	.	ID=comp9411_c0_seq1|m.4116.path1;Name=comp9411_c0_seq1|m.4116;Target=comp9411_c0_seq1|m.4116 2650 2859;Gap=M210
scaffold_1226	merc_genome	cDNA_match	20307	20456	100	+	.	ID=comp9411_c0_seq1|m.4116.path1;Name=comp9411_c0_seq1|m.4116;Target=comp9411_c0_seq1|m.4116 2860 3009;Gap=M150
scaffold_1226	merc_genome	cDNA_match	20551	20604	100	+	.	ID=comp9411_c0_seq1|m.4116.path1;Name=comp9411_c0_seq1|m.4116;Target=comp9411_c0_seq1|m.4116 3010 3063;Gap=M54
scaffold_1226	merc_genome	cDNA_match	20705	20763	100	+	.	ID=comp9411_c0_seq1|m.4116.path1;Name=comp9411_c0_seq1|m.4116;Target=comp9411_c0_seq1|m.4116 3064 3122;Gap=M59
scaffold_1226	merc_genome	cDNA_match	21005	21071	100	+	.	ID=comp9411_c0_seq1|m.4116.path1;Name=comp9411_c0_seq1|m.4116;Target=comp9411_c0_seq1|m.4116 3123 3189;Gap=M67
scaffold_1226	merc_genome	cDNA_match	21147	21323	100	+	.	ID=comp9411_c0_seq1|m.4116.path1;Name=comp9411_c0_seq1|m.4116;Target=comp9411_c0_seq1|m.4116 3190 3366;Gap=M177
scaffold_1226	merc_genome	cDNA_match	21819	21875	100	+	.	ID=comp9411_c0_seq1|m.4116.path1;Name=comp9411_c0_seq1|m.4116;Target=comp9411_c0_seq1|m.4116 3367 3423;Gap=M57
scaffold_1226	merc_genome	cDNA_match	22247	22321	100	+	.	ID=comp9411_c0_seq1|m.4116.path1;Name=comp9411_c0_seq1|m.4116;Target=comp9411_c0_seq1|m.4116 3424 3498;Gap=M75
scaffold_1226	merc_genome	cDNA_match	22414	22527	100	+	.	ID=comp9411_c0_seq1|m.4116.path1;Name=comp9411_c0_seq1|m.4116;Target=comp9411_c0_seq1|m.4116 3499 3612;Gap=M114
###
scaffold_1226	merc_genome	cDNA_match	19711	19841	100	-	.	ID=comp9411_c0_seq1|m.4117.path1;Name=comp9411_c0_seq1|m.4117;Target=comp9411_c0_seq1|m.4117 1 131;Gap=M131
scaffold_1226	merc_genome	cDNA_match	19280	19408	100	-	.	ID=comp9411_c0_seq1|m.4117.path1;Name=comp9411_c0_seq1|m.4117;Target=comp9411_c0_seq1|m.4117 132 260;Gap=M129
scaffold_1226	merc_genome	cDNA_match	19130	19199	100	-	.	ID=comp9411_c0_seq1|m.4117.path1;Name=comp9411_c0_seq1|m.4117;Target=comp9411_c0_seq1|m.4117 261 330;Gap=M70
###
scaffold_1226	merc_genome	cDNA_match	22470	22740	89	-	.	ID=comp9411_c0_seq1|m.4118.path1;Name=comp9411_c0_seq1|m.4118;Target=comp9411_c0_seq1|m.4118 1 303;Gap=M167 I32 M104
###
scaffold4076_1_size18926	merc_genome	cDNA_match	4457	4597	100	+	.	ID=comp9414_c0_seq1|m.4119.path1;Name=comp9414_c0_seq1|m.4119;Target=comp9414_c0_seq1|m.4119 1 141;Gap=M141
scaffold4076_1_size18926	merc_genome	cDNA_match	4679	4788	100	+	.	ID=comp9414_c0_seq1|m.4119.path1;Name=comp9414_c0_seq1|m.4119;Target=comp9414_c0_seq1|m.4119 142 251;Gap=M110
scaffold4076_1_size18926	merc_genome	cDNA_match	4901	5171	100	+	.	ID=comp9414_c0_seq1|m.4119.path1;Name=comp9414_c0_seq1|m.4119;Target=comp9414_c0_seq1|m.4119 252 522;Gap=M271
scaffold4076_1_size18926	merc_genome	cDNA_match	5260	5398	100	+	.	ID=comp9414_c0_seq1|m.4119.path1;Name=comp9414_c0_seq1|m.4119;Target=comp9414_c0_seq1|m.4119 523 661;Gap=M139
scaffold4076_1_size18926	merc_genome	cDNA_match	5634	6000	100	+	.	ID=comp9414_c0_seq1|m.4119.path1;Name=comp9414_c0_seq1|m.4119;Target=comp9414_c0_seq1|m.4119 662 1028;Gap=M367
scaffold4076_1_size18926	merc_genome	cDNA_match	6514	6879	100	+	.	ID=comp9414_c0_seq1|m.4119.path1;Name=comp9414_c0_seq1|m.4119;Target=comp9414_c0_seq1|m.4119 1029 1394;Gap=M366
scaffold4076_1_size18926	merc_genome	cDNA_match	6958	7036	100	+	.	ID=comp9414_c0_seq1|m.4119.path1;Name=comp9414_c0_seq1|m.4119;Target=comp9414_c0_seq1|m.4119 1395 1473;Gap=M79
scaffold4076_1_size18926	merc_genome	cDNA_match	7468	7671	99	+	.	ID=comp9414_c0_seq1|m.4119.path1;Name=comp9414_c0_seq1|m.4119;Target=comp9414_c0_seq1|m.4119 1474 1677;Gap=M204
scaffold4076_1_size18926	merc_genome	cDNA_match	7768	7866	100	+	.	ID=comp9414_c0_seq1|m.4119.path1;Name=comp9414_c0_seq1|m.4119;Target=comp9414_c0_seq1|m.4119 1678 1776;Gap=M99
###
scaffold4076_1_size18926	merc_genome	cDNA_match	5634	5659	100	-	.	ID=comp9414_c0_seq1|m.4120.path1;Name=comp9414_c0_seq1|m.4120;Target=comp9414_c0_seq1|m.4120 1 26;Gap=M26
scaffold4076_1_size18926	merc_genome	cDNA_match	5260	5398	100	-	.	ID=comp9414_c0_seq1|m.4120.path1;Name=comp9414_c0_seq1|m.4120;Target=comp9414_c0_seq1|m.4120 27 165;Gap=M139
scaffold4076_1_size18926	merc_genome	cDNA_match	4926	5171	100	-	.	ID=comp9414_c0_seq1|m.4120.path1;Name=comp9414_c0_seq1|m.4120;Target=comp9414_c0_seq1|m.4120 166 411;Gap=M246
###
scaffold_4197	merc_genome	cDNA_match	13316	13450	100	-	.	ID=comp9417_c0_seq1|m.4121.path1;Name=comp9417_c0_seq1|m.4121;Target=comp9417_c0_seq1|m.4121 1 135;Gap=M135
scaffold_4197	merc_genome	cDNA_match	13049	13185	100	-	.	ID=comp9417_c0_seq1|m.4121.path1;Name=comp9417_c0_seq1|m.4121;Target=comp9417_c0_seq1|m.4121 136 272;Gap=M137
scaffold_4197	merc_genome	cDNA_match	12531	12666	100	-	.	ID=comp9417_c0_seq1|m.4121.path1;Name=comp9417_c0_seq1|m.4121;Target=comp9417_c0_seq1|m.4121 273 408;Gap=M136
###
scaffold1136_1_size38567	merc_genome	cDNA_match	11113	11731	97	+	.	ID=comp9418_c0_seq1|m.4122.path1;Name=comp9418_c0_seq1|m.4122;Target=comp9418_c0_seq1|m.4122 24 654;Gap=M29 I12 M590
scaffold1136_1_size38567	merc_genome	cDNA_match	12166	12338	100	+	.	ID=comp9418_c0_seq1|m.4122.path1;Name=comp9418_c0_seq1|m.4122;Target=comp9418_c0_seq1|m.4122 655 827;Gap=M173
scaffold1136_1_size38567	merc_genome	cDNA_match	12702	12843	100	+	.	ID=comp9418_c0_seq1|m.4122.path1;Name=comp9418_c0_seq1|m.4122;Target=comp9418_c0_seq1|m.4122 828 969;Gap=M142
###
scaffold238_1_size71172	merc_genome	cDNA_match	27572	27635	100	-	.	ID=comp9421_c0_seq1|m.4123.path1;Name=comp9421_c0_seq1|m.4123;Target=comp9421_c0_seq1|m.4123 1 64;Gap=M64
scaffold238_1_size71172	merc_genome	cDNA_match	27250	27471	100	-	.	ID=comp9421_c0_seq1|m.4123.path1;Name=comp9421_c0_seq1|m.4123;Target=comp9421_c0_seq1|m.4123 65 286;Gap=M222
scaffold238_1_size71172	merc_genome	cDNA_match	25573	25844	100	-	.	ID=comp9421_c0_seq1|m.4123.path1;Name=comp9421_c0_seq1|m.4123;Target=comp9421_c0_seq1|m.4123 287 558;Gap=M272
scaffold238_1_size71172	merc_genome	cDNA_match	23448	23754	100	-	.	ID=comp9421_c0_seq1|m.4123.path1;Name=comp9421_c0_seq1|m.4123;Target=comp9421_c0_seq1|m.4123 559 865;Gap=M307
scaffold238_1_size71172	merc_genome	cDNA_match	22591	22799	100	-	.	ID=comp9421_c0_seq1|m.4123.path1;Name=comp9421_c0_seq1|m.4123;Target=comp9421_c0_seq1|m.4123 866 1074;Gap=M209
###
scaffold238_1_size71172	merc_genome	cDNA_match	27572	27787	100	-	.	ID=comp9421_c0_seq1|m.4124.path1;Name=comp9421_c0_seq1|m.4124;Target=comp9421_c0_seq1|m.4124 1 216;Gap=M216
scaffold238_1_size71172	merc_genome	cDNA_match	27262	27471	100	-	.	ID=comp9421_c0_seq1|m.4124.path1;Name=comp9421_c0_seq1|m.4124;Target=comp9421_c0_seq1|m.4124 217 426;Gap=M210
###
scaffold816_1_size44972	merc_genome	cDNA_match	10376	10510	100	+	.	ID=comp9425_c0_seq1|m.4125.path1;Name=comp9425_c0_seq1|m.4125;Target=comp9425_c0_seq1|m.4125 397 531;Gap=M135
scaffold816_1_size44972	merc_genome	cDNA_match	10631	10689	100	+	.	ID=comp9425_c0_seq1|m.4125.path1;Name=comp9425_c0_seq1|m.4125;Target=comp9425_c0_seq1|m.4125 532 590;Gap=M59
scaffold816_1_size44972	merc_genome	cDNA_match	10806	10842	100	+	.	ID=comp9425_c0_seq1|m.4125.path1;Name=comp9425_c0_seq1|m.4125;Target=comp9425_c0_seq1|m.4125 591 627;Gap=M37
scaffold816_1_size44972	merc_genome	cDNA_match	11033	11161	100	+	.	ID=comp9425_c0_seq1|m.4125.path1;Name=comp9425_c0_seq1|m.4125;Target=comp9425_c0_seq1|m.4125 628 756;Gap=M129
scaffold816_1_size44972	merc_genome	cDNA_match	11947	12036	100	+	.	ID=comp9425_c0_seq1|m.4125.path1;Name=comp9425_c0_seq1|m.4125;Target=comp9425_c0_seq1|m.4125 757 846;Gap=M90
scaffold816_1_size44972	merc_genome	cDNA_match	12693	12758	100	+	.	ID=comp9425_c0_seq1|m.4125.path1;Name=comp9425_c0_seq1|m.4125;Target=comp9425_c0_seq1|m.4125 847 912;Gap=M66
scaffold816_1_size44972	merc_genome	cDNA_match	12832	12890	100	+	.	ID=comp9425_c0_seq1|m.4125.path1;Name=comp9425_c0_seq1|m.4125;Target=comp9425_c0_seq1|m.4125 913 971;Gap=M59
scaffold816_1_size44972	merc_genome	cDNA_match	13895	13900	100	+	.	ID=comp9425_c0_seq1|m.4125.path1;Name=comp9425_c0_seq1|m.4125;Target=comp9425_c0_seq1|m.4125 996 1001;Gap=M6
scaffold816_1_size44972	merc_genome	cDNA_match	13908	13909	100	+	.	ID=comp9425_c0_seq1|m.4125.path1;Name=comp9425_c0_seq1|m.4125;Target=comp9425_c0_seq1|m.4125 1034 1035;Gap=M2
scaffold816_1_size44972	merc_genome	cDNA_match	14334	14441	100	+	.	ID=comp9425_c0_seq1|m.4125.path1;Name=comp9425_c0_seq1|m.4125;Target=comp9425_c0_seq1|m.4125 1036 1143;Gap=M108
scaffold816_1_size44972	merc_genome	cDNA_match	14904	14984	100	+	.	ID=comp9425_c0_seq1|m.4125.path1;Name=comp9425_c0_seq1|m.4125;Target=comp9425_c0_seq1|m.4125 1144 1224;Gap=M81
scaffold816_1_size44972	merc_genome	cDNA_match	15115	15164	100	+	.	ID=comp9425_c0_seq1|m.4125.path1;Name=comp9425_c0_seq1|m.4125;Target=comp9425_c0_seq1|m.4125 1225 1274;Gap=M50
scaffold816_1_size44972	merc_genome	cDNA_match	15351	15516	100	+	.	ID=comp9425_c0_seq1|m.4125.path1;Name=comp9425_c0_seq1|m.4125;Target=comp9425_c0_seq1|m.4125 1275 1440;Gap=M166
scaffold816_1_size44972	merc_genome	cDNA_match	15611	16126	99	+	.	ID=comp9425_c0_seq1|m.4125.path1;Name=comp9425_c0_seq1|m.4125;Target=comp9425_c0_seq1|m.4125 1441 1956;Gap=M516
scaffold816_1_size44972	merc_genome	cDNA_match	18737	18919	100	+	.	ID=comp9425_c0_seq1|m.4125.path1;Name=comp9425_c0_seq1|m.4125;Target=comp9425_c0_seq1|m.4125 1957 2139;Gap=M183
scaffold816_1_size44972	merc_genome	cDNA_match	18990	19092	100	+	.	ID=comp9425_c0_seq1|m.4125.path1;Name=comp9425_c0_seq1|m.4125;Target=comp9425_c0_seq1|m.4125 2140 2242;Gap=M103
scaffold816_1_size44972	merc_genome	cDNA_match	19718	19885	100	+	.	ID=comp9425_c0_seq1|m.4125.path1;Name=comp9425_c0_seq1|m.4125;Target=comp9425_c0_seq1|m.4125 2243 2410;Gap=M168
scaffold816_1_size44972	merc_genome	cDNA_match	19956	20035	98	+	.	ID=comp9425_c0_seq1|m.4125.path1;Name=comp9425_c0_seq1|m.4125;Target=comp9425_c0_seq1|m.4125 2411 2490;Gap=M80
scaffold816_1_size44972	merc_genome	cDNA_match	20114	20335	100	+	.	ID=comp9425_c0_seq1|m.4125.path1;Name=comp9425_c0_seq1|m.4125;Target=comp9425_c0_seq1|m.4125 2491 2712;Gap=M222
###
scaffold28705_1_size2632	merc_genome	cDNA_match	425	747	100	-	.	ID=comp9425_c0_seq1|m.4126.path1;Name=comp9425_c0_seq1|m.4126;Target=comp9425_c0_seq1|m.4126 1 323;Gap=M323
###
scaffold28705_1_size2632	merc_genome	cDNA_match	2088	2159	89	+	.	ID=comp9425_c0_seq1|m.4126.path2;Name=comp9425_c0_seq1|m.4126;Target=comp9425_c0_seq1|m.4126 324 392;Gap=M9 D2 M7 I1 M16 D2 M36
scaffold28705_1_size2632	merc_genome	cDNA_match	2502	2550	100	+	.	ID=comp9425_c0_seq1|m.4126.path2;Name=comp9425_c0_seq1|m.4126;Target=comp9425_c0_seq1|m.4126 393 441;Gap=M49
###
scaffold1961_1_size29307	merc_genome	cDNA_match	6137	6330	100	-	.	ID=comp9426_c0_seq1|m.4127.path1;Name=comp9426_c0_seq1|m.4127;Target=comp9426_c0_seq1|m.4127 1 194;Gap=M194
scaffold1961_1_size29307	merc_genome	cDNA_match	5758	5977	100	-	.	ID=comp9426_c0_seq1|m.4127.path1;Name=comp9426_c0_seq1|m.4127;Target=comp9426_c0_seq1|m.4127 195 414;Gap=M220
scaffold1961_1_size29307	merc_genome	cDNA_match	5014	5229	100	-	.	ID=comp9426_c0_seq1|m.4127.path1;Name=comp9426_c0_seq1|m.4127;Target=comp9426_c0_seq1|m.4127 415 630;Gap=M216
###
scaffold1961_1_size29307	merc_genome	cDNA_match	5105	5229	100	+	.	ID=comp9426_c0_seq1|m.4128.path1;Name=comp9426_c0_seq1|m.4128;Target=comp9426_c0_seq1|m.4128 1 125;Gap=M125
scaffold1961_1_size29307	merc_genome	cDNA_match	5758	5962	100	+	.	ID=comp9426_c0_seq1|m.4128.path1;Name=comp9426_c0_seq1|m.4128;Target=comp9426_c0_seq1|m.4128 126 330;Gap=M205
###
scaffold_2504	merc_genome	cDNA_match	580	634	90	+	.	ID=comp9428_c0_seq1|m.4129.path1;Name=comp9428_c0_seq1|m.4129;Target=comp9428_c0_seq1|m.4129 1 52;Gap=M28 D1 M8 D2 M16
scaffold_2504	merc_genome	cDNA_match	747	805	83	+	.	ID=comp9428_c0_seq1|m.4129.path1;Name=comp9428_c0_seq1|m.4129;Target=comp9428_c0_seq1|m.4129 53 102;Gap=M3 D2 M8 D1 M6 D6 M33
scaffold_2504	merc_genome	cDNA_match	1031	1093	96	+	.	ID=comp9428_c0_seq1|m.4129.path1;Name=comp9428_c0_seq1|m.4129;Target=comp9428_c0_seq1|m.4129 103 165;Gap=M46 I1 M14 D1 M2
scaffold_2504	merc_genome	cDNA_match	7528	7618	100	+	.	ID=comp9428_c0_seq1|m.4129.path1;Name=comp9428_c0_seq1|m.4129;Target=comp9428_c0_seq1|m.4129 166 256;Gap=M91
scaffold_2504	merc_genome	cDNA_match	7843	7947	100	+	.	ID=comp9428_c0_seq1|m.4129.path1;Name=comp9428_c0_seq1|m.4129;Target=comp9428_c0_seq1|m.4129 257 361;Gap=M105
scaffold_2504	merc_genome	cDNA_match	8329	8420	100	+	.	ID=comp9428_c0_seq1|m.4129.path1;Name=comp9428_c0_seq1|m.4129;Target=comp9428_c0_seq1|m.4129 362 453;Gap=M92
###
scaffold192_1_size76649	merc_genome	cDNA_match	71060	71704	99	+	.	ID=comp9430_c0_seq1|m.4130.path1;Name=comp9430_c0_seq1|m.4130;Target=comp9430_c0_seq1|m.4130 1 645;Gap=M645
scaffold192_1_size76649	merc_genome	cDNA_match	71786	72292	100	+	.	ID=comp9430_c0_seq1|m.4130.path1;Name=comp9430_c0_seq1|m.4130;Target=comp9430_c0_seq1|m.4130 646 1152;Gap=M507
###
scaffold1179_1_size37945	merc_genome	cDNA_match	25892	26682	98	-	.	ID=comp9431_c0_seq1|m.4131.path1;Name=comp9431_c0_seq1|m.4131;Target=comp9431_c0_seq1|m.4131 1 791;Gap=M791
scaffold1179_1_size37945	merc_genome	cDNA_match	25435	25677	98	-	.	ID=comp9431_c0_seq1|m.4131.path1;Name=comp9431_c0_seq1|m.4131;Target=comp9431_c0_seq1|m.4131 792 1033;Gap=M242 D1
scaffold1179_1_size37945	merc_genome	cDNA_match	25009	25394	98	-	.	ID=comp9431_c0_seq1|m.4131.path1;Name=comp9431_c0_seq1|m.4131;Target=comp9431_c0_seq1|m.4131 1034 1419;Gap=M386
###
scaffold149930_1_size494	merc_genome	cDNA_match	26	449	100	-	.	ID=comp9432_c0_seq1|m.4132.path1;Name=comp9432_c0_seq1|m.4132;Target=comp9432_c0_seq1|m.4132 1 424;Gap=M424
###
scaffold_2992	merc_genome	cDNA_match	125633	125742	100	-	.	ID=comp9432_c0_seq1|m.4132.path2;Name=comp9432_c0_seq1|m.4132;Target=comp9432_c0_seq1|m.4132 425 534;Gap=M110
scaffold_2992	merc_genome	cDNA_match	125499	125510	100	-	.	ID=comp9432_c0_seq1|m.4132.path2;Name=comp9432_c0_seq1|m.4132;Target=comp9432_c0_seq1|m.4132 535 546;Gap=M12
###
scaffold314_1_size64688	merc_genome	cDNA_match	58923	58984	93	+	.	ID=comp9435_c0_seq1|m.4133.path1;Name=comp9435_c0_seq1|m.4133;Target=comp9435_c0_seq1|m.4133 391 448;Gap=M57 D4 M1
scaffold314_1_size64688	merc_genome	cDNA_match	58986	59157	100	+	.	ID=comp9435_c0_seq1|m.4133.path1;Name=comp9435_c0_seq1|m.4133;Target=comp9435_c0_seq1|m.4133 471 642;Gap=M172
scaffold314_1_size64688	merc_genome	cDNA_match	59797	59883	100	+	.	ID=comp9435_c0_seq1|m.4133.path1;Name=comp9435_c0_seq1|m.4133;Target=comp9435_c0_seq1|m.4133 643 729;Gap=M87
scaffold314_1_size64688	merc_genome	cDNA_match	60053	60131	100	+	.	ID=comp9435_c0_seq1|m.4133.path1;Name=comp9435_c0_seq1|m.4133;Target=comp9435_c0_seq1|m.4133 730 808;Gap=M79
scaffold314_1_size64688	merc_genome	cDNA_match	60338	60444	100	+	.	ID=comp9435_c0_seq1|m.4133.path1;Name=comp9435_c0_seq1|m.4133;Target=comp9435_c0_seq1|m.4133 809 915;Gap=M107
###
scaffold94809_1_size821	merc_genome	cDNA_match	560	798	99	+	.	ID=comp9435_c0_seq1|m.4133.path2;Name=comp9435_c0_seq1|m.4133;Target=comp9435_c0_seq1|m.4133 1 240;Gap=M203 I1 M36
###
scaffold94809_1_size821	merc_genome	cDNA_match	56	288	100	+	.	ID=comp9435_c0_seq1|m.4134.path1;Name=comp9435_c0_seq1|m.4134;Target=comp9435_c0_seq1|m.4134 1 233;Gap=M233
scaffold94809_1_size821	merc_genome	cDNA_match	474	785	99	+	.	ID=comp9435_c0_seq1|m.4134.path1;Name=comp9435_c0_seq1|m.4134;Target=comp9435_c0_seq1|m.4134 234 546;Gap=M289 I1 M23
###
scaffold3554_1_size20746	merc_genome	cDNA_match	11520	11956	97	-	.	ID=comp9437_c0_seq1|m.4135.path1;Name=comp9437_c0_seq1|m.4135;Target=comp9437_c0_seq1|m.4135 2 438;Gap=M437
scaffold3554_1_size20746	merc_genome	cDNA_match	8985	11292	100	-	.	ID=comp9437_c0_seq1|m.4135.path1;Name=comp9437_c0_seq1|m.4135;Target=comp9437_c0_seq1|m.4135 439 2746;Gap=M2308
scaffold3554_1_size20746	merc_genome	cDNA_match	8079	8392	100	-	.	ID=comp9437_c0_seq1|m.4135.path1;Name=comp9437_c0_seq1|m.4135;Target=comp9437_c0_seq1|m.4135 2747 3060;Gap=M314
###
scaffold3554_1_size20746	merc_genome	cDNA_match	7258	7767	100	+	.	ID=comp9437_c0_seq1|m.4136.path1;Name=comp9437_c0_seq1|m.4136;Target=comp9437_c0_seq1|m.4136 1 510;Gap=M510
###
scaffold3554_1_size20746	merc_genome	cDNA_match	6868	7167	100	+	.	ID=comp9437_c0_seq1|m.4137.path1;Name=comp9437_c0_seq1|m.4137;Target=comp9437_c0_seq1|m.4137 1 300;Gap=M300
###
scaffold18858_1_size5457	merc_genome	cDNA_match	583	737	99	+	.	ID=comp9438_c0_seq1|m.4138.path1;Name=comp9438_c0_seq1|m.4138;Target=comp9438_c0_seq1|m.4138 1 155;Gap=M155
scaffold18858_1_size5457	merc_genome	cDNA_match	1001	1036	100	+	.	ID=comp9438_c0_seq1|m.4138.path1;Name=comp9438_c0_seq1|m.4138;Target=comp9438_c0_seq1|m.4138 156 191;Gap=M36
scaffold18858_1_size5457	merc_genome	cDNA_match	1940	2141	100	+	.	ID=comp9438_c0_seq1|m.4138.path1;Name=comp9438_c0_seq1|m.4138;Target=comp9438_c0_seq1|m.4138 192 393;Gap=M202
scaffold18858_1_size5457	merc_genome	cDNA_match	2934	3012	100	+	.	ID=comp9438_c0_seq1|m.4138.path1;Name=comp9438_c0_seq1|m.4138;Target=comp9438_c0_seq1|m.4138 394 472;Gap=M79
scaffold18858_1_size5457	merc_genome	cDNA_match	3163	3280	100	+	.	ID=comp9438_c0_seq1|m.4138.path1;Name=comp9438_c0_seq1|m.4138;Target=comp9438_c0_seq1|m.4138 473 590;Gap=M118
scaffold18858_1_size5457	merc_genome	cDNA_match	3550	3571	100	+	.	ID=comp9438_c0_seq1|m.4138.path1;Name=comp9438_c0_seq1|m.4138;Target=comp9438_c0_seq1|m.4138 591 612;Gap=M22
###
scaffold295_1_size66259	merc_genome	cDNA_match	152	456	98	+	.	ID=comp9440_c0_seq1|m.4139.path1;Name=comp9440_c0_seq1|m.4139;Target=comp9440_c0_seq1|m.4139 482 786;Gap=M305
###
scaffold38597_1_size1926	merc_genome	cDNA_match	1645	1926	98	-	.	ID=comp9440_c0_seq1|m.4139.path2;Name=comp9440_c0_seq1|m.4139;Target=comp9440_c0_seq1|m.4139 505 786;Gap=M282
###
scaffold295_1_size66259	merc_genome	cDNA_match	155	268	100	-	.	ID=comp9440_c0_seq1|m.4140.path1;Name=comp9440_c0_seq1|m.4140;Target=comp9440_c0_seq1|m.4140 1 114;Gap=M114
###
scaffold31490_1_size2376	merc_genome	cDNA_match	2095	2376	99	+	.	ID=comp9440_c0_seq1|m.4140.path2;Name=comp9440_c0_seq1|m.4140;Target=comp9440_c0_seq1|m.4140 115 396;Gap=M282
###
scaffold7409_1_size12251	merc_genome	cDNA_match	9866	11086	99	+	.	ID=comp9444_c0_seq1|m.4141.path1;Name=comp9444_c0_seq1|m.4141;Target=comp9444_c0_seq1|m.4141 1 1221;Gap=M1221
###
scaffold7409_1_size12251	merc_genome	cDNA_match	10063	10377	99	-	.	ID=comp9444_c0_seq1|m.4142.path1;Name=comp9444_c0_seq1|m.4142;Target=comp9444_c0_seq1|m.4142 1 315;Gap=M315
###
scaffold7409_1_size12251	merc_genome	cDNA_match	11264	11567	95	-	.	ID=comp9444_c0_seq1|m.4143.path1;Name=comp9444_c0_seq1|m.4143;Target=comp9444_c0_seq1|m.4143 1 303;Gap=M130 D1 M173
###
scaffold15403_1_size6475	merc_genome	cDNA_match	202	499	93	-	.	ID=comp9444_c0_seq1|m.4143.path2;Name=comp9444_c0_seq1|m.4143;Target=comp9444_c0_seq1|m.4143 1 303;Gap=M26 I6 M98 D1 M173
###
scaffold1779_1_size30840	merc_genome	cDNA_match	9319	9611	99	-	.	ID=comp9447_c0_seq1|m.4144.path1;Name=comp9447_c0_seq1|m.4144;Target=comp9447_c0_seq1|m.4144 1 293;Gap=M293
scaffold1779_1_size30840	merc_genome	cDNA_match	9187	9215	100	-	.	ID=comp9447_c0_seq1|m.4144.path1;Name=comp9447_c0_seq1|m.4144;Target=comp9447_c0_seq1|m.4144 326 354;Gap=M29
###
scaffold3729_1_size20040	merc_genome	cDNA_match	17728	18145	100	+	.	ID=comp9449_c0_seq1|m.4145.path1;Name=comp9449_c0_seq1|m.4145;Target=comp9449_c0_seq1|m.4145 1 418;Gap=M418
scaffold3729_1_size20040	merc_genome	cDNA_match	18471	18517	100	+	.	ID=comp9449_c0_seq1|m.4145.path1;Name=comp9449_c0_seq1|m.4145;Target=comp9449_c0_seq1|m.4145 419 465;Gap=M47
scaffold3729_1_size20040	merc_genome	cDNA_match	18675	18850	98	+	.	ID=comp9449_c0_seq1|m.4145.path1;Name=comp9449_c0_seq1|m.4145;Target=comp9449_c0_seq1|m.4145 466 641;Gap=M176
scaffold3729_1_size20040	merc_genome	cDNA_match	18951	18969	100	+	.	ID=comp9449_c0_seq1|m.4145.path1;Name=comp9449_c0_seq1|m.4145;Target=comp9449_c0_seq1|m.4145 642 660;Gap=M19
scaffold3729_1_size20040	merc_genome	cDNA_match	19125	19235	99	+	.	ID=comp9449_c0_seq1|m.4145.path1;Name=comp9449_c0_seq1|m.4145;Target=comp9449_c0_seq1|m.4145 661 771;Gap=M111
###
scaffold3729_1_size20040	merc_genome	cDNA_match	17771	18139	100	+	.	ID=comp9449_c0_seq1|m.4146.path1;Name=comp9449_c0_seq1|m.4146;Target=comp9449_c0_seq1|m.4146 1 369;Gap=M369
###
scaffold2111_1_size28090	merc_genome	cDNA_match	21728	23134	99	+	.	ID=comp9451_c0_seq1|m.4147.path1;Name=comp9451_c0_seq1|m.4147;Target=comp9451_c0_seq1|m.4147 1 1407;Gap=M1407
###
scaffold30765_1_size2436	merc_genome	cDNA_match	542	1054	93	+	.	ID=comp9453_c0_seq1|m.4148.path1;Name=comp9453_c0_seq1|m.4148;Target=comp9453_c0_seq1|m.4148 1 485;Gap=M375 D28 M110
scaffold30765_1_size2436	merc_genome	cDNA_match	1179	2022	99	+	.	ID=comp9453_c0_seq1|m.4148.path1;Name=comp9453_c0_seq1|m.4148;Target=comp9453_c0_seq1|m.4148 486 1329;Gap=M844
###
scaffold26401_1_size2909	merc_genome	cDNA_match	520	1339	99	-	.	ID=comp9454_c0_seq1|m.4149.path1;Name=comp9454_c0_seq1|m.4149;Target=comp9454_c0_seq1|m.4149 3 822;Gap=M820
###
scaffold4143_1_size18667	merc_genome	cDNA_match	6078	6208	100	+	.	ID=comp9455_c0_seq1|m.4150.path1;Name=comp9455_c0_seq1|m.4150;Target=comp9455_c0_seq1|m.4150 1 131;Gap=M131
scaffold4143_1_size18667	merc_genome	cDNA_match	6305	6398	100	+	.	ID=comp9455_c0_seq1|m.4150.path1;Name=comp9455_c0_seq1|m.4150;Target=comp9455_c0_seq1|m.4150 132 225;Gap=M94
scaffold4143_1_size18667	merc_genome	cDNA_match	6847	7012	100	+	.	ID=comp9455_c0_seq1|m.4150.path1;Name=comp9455_c0_seq1|m.4150;Target=comp9455_c0_seq1|m.4150 226 391;Gap=M166
scaffold4143_1_size18667	merc_genome	cDNA_match	7091	7343	99	+	.	ID=comp9455_c0_seq1|m.4150.path1;Name=comp9455_c0_seq1|m.4150;Target=comp9455_c0_seq1|m.4150 392 644;Gap=M253
scaffold4143_1_size18667	merc_genome	cDNA_match	8451	8556	100	+	.	ID=comp9455_c0_seq1|m.4150.path1;Name=comp9455_c0_seq1|m.4150;Target=comp9455_c0_seq1|m.4150 645 750;Gap=M106
###
scaffold_569	merc_genome	cDNA_match	3086	3219	100	-	.	ID=comp9456_c0_seq1|m.4151.path1;Name=comp9456_c0_seq1|m.4151;Target=comp9456_c0_seq1|m.4151 2 135;Gap=M134
scaffold_569	merc_genome	cDNA_match	2942	3004	100	-	.	ID=comp9456_c0_seq1|m.4151.path1;Name=comp9456_c0_seq1|m.4151;Target=comp9456_c0_seq1|m.4151 136 198;Gap=M63
scaffold_569	merc_genome	cDNA_match	2635	2701	100	-	.	ID=comp9456_c0_seq1|m.4151.path1;Name=comp9456_c0_seq1|m.4151;Target=comp9456_c0_seq1|m.4151 199 265;Gap=M67
scaffold_569	merc_genome	cDNA_match	2375	2475	100	-	.	ID=comp9456_c0_seq1|m.4151.path1;Name=comp9456_c0_seq1|m.4151;Target=comp9456_c0_seq1|m.4151 266 366;Gap=M101
scaffold_569	merc_genome	cDNA_match	2069	2113	100	-	.	ID=comp9456_c0_seq1|m.4151.path1;Name=comp9456_c0_seq1|m.4151;Target=comp9456_c0_seq1|m.4151 367 411;Gap=M45
scaffold_569	merc_genome	cDNA_match	1384	1854	100	-	.	ID=comp9456_c0_seq1|m.4151.path1;Name=comp9456_c0_seq1|m.4151;Target=comp9456_c0_seq1|m.4151 412 882;Gap=M471
scaffold_569	merc_genome	cDNA_match	621	791	100	-	.	ID=comp9456_c0_seq1|m.4151.path1;Name=comp9456_c0_seq1|m.4151;Target=comp9456_c0_seq1|m.4151 883 1053;Gap=M171
###
scaffold_1981	merc_genome	cDNA_match	15633	15680	100	-	.	ID=comp9460_c0_seq1|m.4152.path1;Name=comp9460_c0_seq1|m.4152;Target=comp9460_c0_seq1|m.4152 1 48;Gap=M48
scaffold_1981	merc_genome	cDNA_match	15459	15515	100	-	.	ID=comp9460_c0_seq1|m.4152.path1;Name=comp9460_c0_seq1|m.4152;Target=comp9460_c0_seq1|m.4152 49 105;Gap=M57
scaffold_1981	merc_genome	cDNA_match	15336	15377	100	-	.	ID=comp9460_c0_seq1|m.4152.path1;Name=comp9460_c0_seq1|m.4152;Target=comp9460_c0_seq1|m.4152 106 147;Gap=M42
scaffold_1981	merc_genome	cDNA_match	15201	15266	100	-	.	ID=comp9460_c0_seq1|m.4152.path1;Name=comp9460_c0_seq1|m.4152;Target=comp9460_c0_seq1|m.4152 148 213;Gap=M66
scaffold_1981	merc_genome	cDNA_match	15064	15129	100	-	.	ID=comp9460_c0_seq1|m.4152.path1;Name=comp9460_c0_seq1|m.4152;Target=comp9460_c0_seq1|m.4152 214 279;Gap=M66
scaffold_1981	merc_genome	cDNA_match	14868	14981	100	-	.	ID=comp9460_c0_seq1|m.4152.path1;Name=comp9460_c0_seq1|m.4152;Target=comp9460_c0_seq1|m.4152 280 393;Gap=M114
scaffold_1981	merc_genome	cDNA_match	14673	14736	100	-	.	ID=comp9460_c0_seq1|m.4152.path1;Name=comp9460_c0_seq1|m.4152;Target=comp9460_c0_seq1|m.4152 394 457;Gap=M64
scaffold_1981	merc_genome	cDNA_match	14360	14442	100	-	.	ID=comp9460_c0_seq1|m.4152.path1;Name=comp9460_c0_seq1|m.4152;Target=comp9460_c0_seq1|m.4152 458 540;Gap=M83
scaffold_1981	merc_genome	cDNA_match	13572	13621	100	-	.	ID=comp9460_c0_seq1|m.4152.path1;Name=comp9460_c0_seq1|m.4152;Target=comp9460_c0_seq1|m.4152 541 590;Gap=M50
scaffold_1981	merc_genome	cDNA_match	13428	13505	100	-	.	ID=comp9460_c0_seq1|m.4152.path1;Name=comp9460_c0_seq1|m.4152;Target=comp9460_c0_seq1|m.4152 591 668;Gap=M78
scaffold_1981	merc_genome	cDNA_match	12949	13077	100	-	.	ID=comp9460_c0_seq1|m.4152.path1;Name=comp9460_c0_seq1|m.4152;Target=comp9460_c0_seq1|m.4152 669 797;Gap=M129
scaffold_1981	merc_genome	cDNA_match	12751	12793	100	-	.	ID=comp9460_c0_seq1|m.4152.path1;Name=comp9460_c0_seq1|m.4152;Target=comp9460_c0_seq1|m.4152 798 840;Gap=M43
scaffold_1981	merc_genome	cDNA_match	12606	12692	100	-	.	ID=comp9460_c0_seq1|m.4152.path1;Name=comp9460_c0_seq1|m.4152;Target=comp9460_c0_seq1|m.4152 841 927;Gap=M87
scaffold_1981	merc_genome	cDNA_match	1766	1867	100	-	.	ID=comp9460_c0_seq1|m.4152.path1;Name=comp9460_c0_seq1|m.4152;Target=comp9460_c0_seq1|m.4152 928 1029;Gap=M102
scaffold_1981	merc_genome	cDNA_match	1570	1677	100	-	.	ID=comp9460_c0_seq1|m.4152.path1;Name=comp9460_c0_seq1|m.4152;Target=comp9460_c0_seq1|m.4152 1030 1137;Gap=M108
scaffold_1981	merc_genome	cDNA_match	1441	1491	100	-	.	ID=comp9460_c0_seq1|m.4152.path1;Name=comp9460_c0_seq1|m.4152;Target=comp9460_c0_seq1|m.4152 1138 1188;Gap=M51
###
scaffold12241_1_size7619	merc_genome	cDNA_match	1333	1406	100	-	.	ID=comp9460_c0_seq1|m.4152.path2;Name=comp9460_c0_seq1|m.4152;Target=comp9460_c0_seq1|m.4152 1189 1262;Gap=M74
scaffold12241_1_size7619	merc_genome	cDNA_match	1237	1250	100	-	.	ID=comp9460_c0_seq1|m.4152.path2;Name=comp9460_c0_seq1|m.4152;Target=comp9460_c0_seq1|m.4152 1263 1276;Gap=M14
scaffold12241_1_size7619	merc_genome	cDNA_match	1226	1233	87	-	.	ID=comp9460_c0_seq1|m.4152.path2;Name=comp9460_c0_seq1|m.4152;Target=comp9460_c0_seq1|m.4152 1304 1311;Gap=M8
scaffold12241_1_size7619	merc_genome	cDNA_match	1056	1157	100	-	.	ID=comp9460_c0_seq1|m.4152.path2;Name=comp9460_c0_seq1|m.4152;Target=comp9460_c0_seq1|m.4152 1312 1413;Gap=M102
###
scaffold25154_1_size3101	merc_genome	cDNA_match	1252	1614	100	+	.	ID=comp9461_c0_seq1|m.4153.path1;Name=comp9461_c0_seq1|m.4153;Target=comp9461_c0_seq1|m.4153 2 364;Gap=M363
scaffold25154_1_size3101	merc_genome	cDNA_match	1932	2109	100	+	.	ID=comp9461_c0_seq1|m.4153.path1;Name=comp9461_c0_seq1|m.4153;Target=comp9461_c0_seq1|m.4153 365 542;Gap=M178
scaffold25154_1_size3101	merc_genome	cDNA_match	2183	2375	100	+	.	ID=comp9461_c0_seq1|m.4153.path1;Name=comp9461_c0_seq1|m.4153;Target=comp9461_c0_seq1|m.4153 543 735;Gap=M193
scaffold25154_1_size3101	merc_genome	cDNA_match	2467	2493	96	+	.	ID=comp9461_c0_seq1|m.4153.path1;Name=comp9461_c0_seq1|m.4153;Target=comp9461_c0_seq1|m.4153 736 762;Gap=M27
###
scaffold25154_1_size3101	merc_genome	cDNA_match	1252	1594	100	+	.	ID=comp9461_c0_seq1|m.4154.path1;Name=comp9461_c0_seq1|m.4154;Target=comp9461_c0_seq1|m.4154 3 345;Gap=M343
###
scaffold4073_1_size18929	merc_genome	cDNA_match	1535	1604	98	+	.	ID=comp9466_c0_seq1|m.4155.path1;Name=comp9466_c0_seq1|m.4155;Target=comp9466_c0_seq1|m.4155 1 70;Gap=M70
scaffold4073_1_size18929	merc_genome	cDNA_match	1761	1979	100	+	.	ID=comp9466_c0_seq1|m.4155.path1;Name=comp9466_c0_seq1|m.4155;Target=comp9466_c0_seq1|m.4155 71 289;Gap=M219
scaffold4073_1_size18929	merc_genome	cDNA_match	2335	2381	100	+	.	ID=comp9466_c0_seq1|m.4155.path1;Name=comp9466_c0_seq1|m.4155;Target=comp9466_c0_seq1|m.4155 290 336;Gap=M47
scaffold4073_1_size18929	merc_genome	cDNA_match	2794	2910	99	+	.	ID=comp9466_c0_seq1|m.4155.path1;Name=comp9466_c0_seq1|m.4155;Target=comp9466_c0_seq1|m.4155 337 453;Gap=M117
scaffold4073_1_size18929	merc_genome	cDNA_match	3696	3812	100	+	.	ID=comp9466_c0_seq1|m.4155.path1;Name=comp9466_c0_seq1|m.4155;Target=comp9466_c0_seq1|m.4155 454 570;Gap=M117
scaffold4073_1_size18929	merc_genome	cDNA_match	3919	4013	100	+	.	ID=comp9466_c0_seq1|m.4155.path1;Name=comp9466_c0_seq1|m.4155;Target=comp9466_c0_seq1|m.4155 571 665;Gap=M95
scaffold4073_1_size18929	merc_genome	cDNA_match	4103	4196	100	+	.	ID=comp9466_c0_seq1|m.4155.path1;Name=comp9466_c0_seq1|m.4155;Target=comp9466_c0_seq1|m.4155 666 759;Gap=M94
scaffold4073_1_size18929	merc_genome	cDNA_match	4371	4502	100	+	.	ID=comp9466_c0_seq1|m.4155.path1;Name=comp9466_c0_seq1|m.4155;Target=comp9466_c0_seq1|m.4155 760 891;Gap=M132
scaffold4073_1_size18929	merc_genome	cDNA_match	4689	4801	100	+	.	ID=comp9466_c0_seq1|m.4155.path1;Name=comp9466_c0_seq1|m.4155;Target=comp9466_c0_seq1|m.4155 892 1004;Gap=M113
scaffold4073_1_size18929	merc_genome	cDNA_match	5423	5639	100	+	.	ID=comp9466_c0_seq1|m.4155.path1;Name=comp9466_c0_seq1|m.4155;Target=comp9466_c0_seq1|m.4155 1005 1221;Gap=M217
###
scaffold4073_1_size18929	merc_genome	cDNA_match	1806	1979	100	+	.	ID=comp9466_c0_seq1|m.4156.path1;Name=comp9466_c0_seq1|m.4156;Target=comp9466_c0_seq1|m.4156 1 174;Gap=M174
scaffold4073_1_size18929	merc_genome	cDNA_match	2335	2381	100	+	.	ID=comp9466_c0_seq1|m.4156.path1;Name=comp9466_c0_seq1|m.4156;Target=comp9466_c0_seq1|m.4156 175 221;Gap=M47
scaffold4073_1_size18929	merc_genome	cDNA_match	2794	2910	99	+	.	ID=comp9466_c0_seq1|m.4156.path1;Name=comp9466_c0_seq1|m.4156;Target=comp9466_c0_seq1|m.4156 222 338;Gap=M117
scaffold4073_1_size18929	merc_genome	cDNA_match	3696	3783	100	+	.	ID=comp9466_c0_seq1|m.4156.path1;Name=comp9466_c0_seq1|m.4156;Target=comp9466_c0_seq1|m.4156 339 426;Gap=M88
###
scaffold4073_1_size18929	merc_genome	cDNA_match	3696	3707	100	-	.	ID=comp9466_c0_seq1|m.4157.path1;Name=comp9466_c0_seq1|m.4157;Target=comp9466_c0_seq1|m.4157 1 12;Gap=M12
scaffold4073_1_size18929	merc_genome	cDNA_match	2794	2910	99	-	.	ID=comp9466_c0_seq1|m.4157.path1;Name=comp9466_c0_seq1|m.4157;Target=comp9466_c0_seq1|m.4157 13 129;Gap=M117
scaffold4073_1_size18929	merc_genome	cDNA_match	2335	2381	100	-	.	ID=comp9466_c0_seq1|m.4157.path1;Name=comp9466_c0_seq1|m.4157;Target=comp9466_c0_seq1|m.4157 130 176;Gap=M47
scaffold4073_1_size18929	merc_genome	cDNA_match	1853	1979	100	-	.	ID=comp9466_c0_seq1|m.4157.path1;Name=comp9466_c0_seq1|m.4157;Target=comp9466_c0_seq1|m.4157 177 303;Gap=M127
###
scaffold15751_1_size6371	merc_genome	cDNA_match	4281	4358	100	+	.	ID=comp9467_c0_seq1|m.4158.path1;Name=comp9467_c0_seq1|m.4158;Target=comp9467_c0_seq1|m.4158 1 78;Gap=M78
scaffold15751_1_size6371	merc_genome	cDNA_match	4431	4523	100	+	.	ID=comp9467_c0_seq1|m.4158.path1;Name=comp9467_c0_seq1|m.4158;Target=comp9467_c0_seq1|m.4158 79 171;Gap=M93
scaffold15751_1_size6371	merc_genome	cDNA_match	4601	4705	99	+	.	ID=comp9467_c0_seq1|m.4158.path1;Name=comp9467_c0_seq1|m.4158;Target=comp9467_c0_seq1|m.4158 172 276;Gap=M105
scaffold15751_1_size6371	merc_genome	cDNA_match	4783	4881	98	+	.	ID=comp9467_c0_seq1|m.4158.path1;Name=comp9467_c0_seq1|m.4158;Target=comp9467_c0_seq1|m.4158 277 375;Gap=M99
scaffold15751_1_size6371	merc_genome	cDNA_match	4954	5217	98	+	.	ID=comp9467_c0_seq1|m.4158.path1;Name=comp9467_c0_seq1|m.4158;Target=comp9467_c0_seq1|m.4158 376 642;Gap=M170 I1 M9 I2 M85
###
scaffold15751_1_size6371	merc_genome	cDNA_match	4954	5231	98	-	.	ID=comp9467_c0_seq1|m.4159.path1;Name=comp9467_c0_seq1|m.4159;Target=comp9467_c0_seq1|m.4159 1 281;Gap=M99 I2 M9 I1 M170
scaffold15751_1_size6371	merc_genome	cDNA_match	4815	4881	98	-	.	ID=comp9467_c0_seq1|m.4159.path1;Name=comp9467_c0_seq1|m.4159;Target=comp9467_c0_seq1|m.4159 282 348;Gap=M67
###
scaffold50204_1_size1495	merc_genome	cDNA_match	584	864	97	+	.	ID=comp9467_c0_seq1|m.4159.path2;Name=comp9467_c0_seq1|m.4159;Target=comp9467_c0_seq1|m.4159 1 281;Gap=M281
scaffold50204_1_size1495	merc_genome	cDNA_match	934	1000	100	+	.	ID=comp9467_c0_seq1|m.4159.path2;Name=comp9467_c0_seq1|m.4159;Target=comp9467_c0_seq1|m.4159 282 348;Gap=M67
###
scaffold15751_1_size6371	merc_genome	cDNA_match	4783	4845	98	-	.	ID=comp9467_c0_seq1|m.4160.path1;Name=comp9467_c0_seq1|m.4160;Target=comp9467_c0_seq1|m.4160 1 63;Gap=M63
scaffold15751_1_size6371	merc_genome	cDNA_match	4601	4705	99	-	.	ID=comp9467_c0_seq1|m.4160.path1;Name=comp9467_c0_seq1|m.4160;Target=comp9467_c0_seq1|m.4160 64 168;Gap=M105
scaffold15751_1_size6371	merc_genome	cDNA_match	4431	4523	100	-	.	ID=comp9467_c0_seq1|m.4160.path1;Name=comp9467_c0_seq1|m.4160;Target=comp9467_c0_seq1|m.4160 169 261;Gap=M93
scaffold15751_1_size6371	merc_genome	cDNA_match	4317	4358	100	-	.	ID=comp9467_c0_seq1|m.4160.path1;Name=comp9467_c0_seq1|m.4160;Target=comp9467_c0_seq1|m.4160 262 303;Gap=M42
###
scaffold50204_1_size1495	merc_genome	cDNA_match	970	1032	100	+	.	ID=comp9467_c0_seq1|m.4160.path2;Name=comp9467_c0_seq1|m.4160;Target=comp9467_c0_seq1|m.4160 1 63;Gap=M63
scaffold50204_1_size1495	merc_genome	cDNA_match	1108	1212	100	+	.	ID=comp9467_c0_seq1|m.4160.path2;Name=comp9467_c0_seq1|m.4160;Target=comp9467_c0_seq1|m.4160 64 168;Gap=M105
scaffold50204_1_size1495	merc_genome	cDNA_match	1293	1385	92	+	.	ID=comp9467_c0_seq1|m.4160.path2;Name=comp9467_c0_seq1|m.4160;Target=comp9467_c0_seq1|m.4160 169 261;Gap=M93
scaffold50204_1_size1495	merc_genome	cDNA_match	1458	1495	100	+	.	ID=comp9467_c0_seq1|m.4160.path2;Name=comp9467_c0_seq1|m.4160;Target=comp9467_c0_seq1|m.4160 262 299;Gap=M38
###
scaffold_4028	merc_genome	cDNA_match	7712	8025	100	+	.	ID=comp9473_c0_seq1|m.4161.path1;Name=comp9473_c0_seq1|m.4161;Target=comp9473_c0_seq1|m.4161 1 314;Gap=M314
scaffold_4028	merc_genome	cDNA_match	8130	8282	100	+	.	ID=comp9473_c0_seq1|m.4161.path1;Name=comp9473_c0_seq1|m.4161;Target=comp9473_c0_seq1|m.4161 315 467;Gap=M153
scaffold_4028	merc_genome	cDNA_match	8787	8922	100	+	.	ID=comp9473_c0_seq1|m.4161.path1;Name=comp9473_c0_seq1|m.4161;Target=comp9473_c0_seq1|m.4161 468 603;Gap=M136
scaffold_4028	merc_genome	cDNA_match	9168	9269	100	+	.	ID=comp9473_c0_seq1|m.4161.path1;Name=comp9473_c0_seq1|m.4161;Target=comp9473_c0_seq1|m.4161 604 705;Gap=M102
scaffold_4028	merc_genome	cDNA_match	9450	9569	100	+	.	ID=comp9473_c0_seq1|m.4161.path1;Name=comp9473_c0_seq1|m.4161;Target=comp9473_c0_seq1|m.4161 706 825;Gap=M120
scaffold_4028	merc_genome	cDNA_match	9690	9770	100	+	.	ID=comp9473_c0_seq1|m.4161.path1;Name=comp9473_c0_seq1|m.4161;Target=comp9473_c0_seq1|m.4161 826 906;Gap=M81
scaffold_4028	merc_genome	cDNA_match	9973	10288	92	+	.	ID=comp9473_c0_seq1|m.4161.path1;Name=comp9473_c0_seq1|m.4161;Target=comp9473_c0_seq1|m.4161 907 1247;Gap=M251 I25 M65
scaffold_4028	merc_genome	cDNA_match	10370	10615	100	+	.	ID=comp9473_c0_seq1|m.4161.path1;Name=comp9473_c0_seq1|m.4161;Target=comp9473_c0_seq1|m.4161 1248 1493;Gap=M246
scaffold_4028	merc_genome	cDNA_match	11354	11678	100	+	.	ID=comp9473_c0_seq1|m.4161.path1;Name=comp9473_c0_seq1|m.4161;Target=comp9473_c0_seq1|m.4161 1494 1818;Gap=M325
scaffold_4028	merc_genome	cDNA_match	12214	12447	100	+	.	ID=comp9473_c0_seq1|m.4161.path1;Name=comp9473_c0_seq1|m.4161;Target=comp9473_c0_seq1|m.4161 1819 2052;Gap=M234
scaffold_4028	merc_genome	cDNA_match	12672	12935	100	+	.	ID=comp9473_c0_seq1|m.4161.path1;Name=comp9473_c0_seq1|m.4161;Target=comp9473_c0_seq1|m.4161 2053 2316;Gap=M264
###
scaffold1180_1_size37904	merc_genome	cDNA_match	25918	26409	99	+	.	ID=comp9474_c0_seq1|m.4162.path1;Name=comp9474_c0_seq1|m.4162;Target=comp9474_c0_seq1|m.4162 149 640;Gap=M492
scaffold1180_1_size37904	merc_genome	cDNA_match	27849	27880	100	+	.	ID=comp9474_c0_seq1|m.4162.path1;Name=comp9474_c0_seq1|m.4162;Target=comp9474_c0_seq1|m.4162 668 699;Gap=M32
###
scaffold84882_1_size914	merc_genome	cDNA_match	543	914	97	-	.	ID=comp9474_c0_seq1|m.4162.path2;Name=comp9474_c0_seq1|m.4162;Target=comp9474_c0_seq1|m.4162 298 669;Gap=M372
###
scaffold5262_1_size15885	merc_genome	cDNA_match	13016	13310	100	-	.	ID=comp9475_c0_seq1|m.4163.path1;Name=comp9475_c0_seq1|m.4163;Target=comp9475_c0_seq1|m.4163 1 295;Gap=M295
scaffold5262_1_size15885	merc_genome	cDNA_match	11744	12436	100	-	.	ID=comp9475_c0_seq1|m.4163.path1;Name=comp9475_c0_seq1|m.4163;Target=comp9475_c0_seq1|m.4163 296 988;Gap=M693
scaffold5262_1_size15885	merc_genome	cDNA_match	11147	11235	100	-	.	ID=comp9475_c0_seq1|m.4163.path1;Name=comp9475_c0_seq1|m.4163;Target=comp9475_c0_seq1|m.4163 989 1077;Gap=M89
scaffold5262_1_size15885	merc_genome	cDNA_match	10957	11026	100	-	.	ID=comp9475_c0_seq1|m.4163.path1;Name=comp9475_c0_seq1|m.4163;Target=comp9475_c0_seq1|m.4163 1078 1147;Gap=M70
scaffold5262_1_size15885	merc_genome	cDNA_match	10787	10870	100	-	.	ID=comp9475_c0_seq1|m.4163.path1;Name=comp9475_c0_seq1|m.4163;Target=comp9475_c0_seq1|m.4163 1148 1231;Gap=M84
scaffold5262_1_size15885	merc_genome	cDNA_match	10450	10526	100	-	.	ID=comp9475_c0_seq1|m.4163.path1;Name=comp9475_c0_seq1|m.4163;Target=comp9475_c0_seq1|m.4163 1232 1308;Gap=M77
scaffold5262_1_size15885	merc_genome	cDNA_match	10286	10367	100	-	.	ID=comp9475_c0_seq1|m.4163.path1;Name=comp9475_c0_seq1|m.4163;Target=comp9475_c0_seq1|m.4163 1309 1390;Gap=M82
scaffold5262_1_size15885	merc_genome	cDNA_match	9533	9616	98	-	.	ID=comp9475_c0_seq1|m.4163.path1;Name=comp9475_c0_seq1|m.4163;Target=comp9475_c0_seq1|m.4163 1391 1475;Gap=M55 I1 M29
###
scaffold5262_1_size15885	merc_genome	cDNA_match	10286	10306	100	-	.	ID=comp9475_c0_seq1|m.4164.path1;Name=comp9475_c0_seq1|m.4164;Target=comp9475_c0_seq1|m.4164 1 21;Gap=M21
scaffold5262_1_size15885	merc_genome	cDNA_match	9534	9616	98	-	.	ID=comp9475_c0_seq1|m.4164.path1;Name=comp9475_c0_seq1|m.4164;Target=comp9475_c0_seq1|m.4164 22 105;Gap=M55 I1 M28
scaffold5262_1_size15885	merc_genome	cDNA_match	9328	9394	100	-	.	ID=comp9475_c0_seq1|m.4164.path1;Name=comp9475_c0_seq1|m.4164;Target=comp9475_c0_seq1|m.4164 106 172;Gap=M67
scaffold5262_1_size15885	merc_genome	cDNA_match	8816	8944	100	-	.	ID=comp9475_c0_seq1|m.4164.path1;Name=comp9475_c0_seq1|m.4164;Target=comp9475_c0_seq1|m.4164 173 301;Gap=M129
scaffold5262_1_size15885	merc_genome	cDNA_match	8228	8334	100	-	.	ID=comp9475_c0_seq1|m.4164.path1;Name=comp9475_c0_seq1|m.4164;Target=comp9475_c0_seq1|m.4164 302 408;Gap=M107
scaffold5262_1_size15885	merc_genome	cDNA_match	7714	7815	100	-	.	ID=comp9475_c0_seq1|m.4164.path1;Name=comp9475_c0_seq1|m.4164;Target=comp9475_c0_seq1|m.4164 409 510;Gap=M102
###
scaffold1766_1_size30952	merc_genome	cDNA_match	30774	30795	100	-	.	ID=comp9477_c0_seq1|m.4165.path1;Name=comp9477_c0_seq1|m.4165;Target=comp9477_c0_seq1|m.4165 1 22;Gap=M22
scaffold1766_1_size30952	merc_genome	cDNA_match	28819	29399	100	-	.	ID=comp9477_c0_seq1|m.4165.path1;Name=comp9477_c0_seq1|m.4165;Target=comp9477_c0_seq1|m.4165 23 603;Gap=M581
scaffold1766_1_size30952	merc_genome	cDNA_match	28344	28519	100	-	.	ID=comp9477_c0_seq1|m.4165.path1;Name=comp9477_c0_seq1|m.4165;Target=comp9477_c0_seq1|m.4165 604 779;Gap=M176
scaffold1766_1_size30952	merc_genome	cDNA_match	27724	28174	100	-	.	ID=comp9477_c0_seq1|m.4165.path1;Name=comp9477_c0_seq1|m.4165;Target=comp9477_c0_seq1|m.4165 780 1230;Gap=M451
###
scaffold38703_1_size1921	merc_genome	cDNA_match	360	470	94	+	.	ID=comp9480_c0_seq1|m.4166.path1;Name=comp9480_c0_seq1|m.4166;Target=comp9480_c0_seq1|m.4166 1 118;Gap=M98 I7 M13
scaffold38703_1_size1921	merc_genome	cDNA_match	561	643	100	+	.	ID=comp9480_c0_seq1|m.4166.path1;Name=comp9480_c0_seq1|m.4166;Target=comp9480_c0_seq1|m.4166 119 201;Gap=M83
###
scaffold11049_1_size8381	merc_genome	cDNA_match	4881	5039	100	+	.	ID=comp9480_c0_seq1|m.4166.path2;Name=comp9480_c0_seq1|m.4166;Target=comp9480_c0_seq1|m.4166 202 360;Gap=M159
scaffold11049_1_size8381	merc_genome	cDNA_match	6144	6254	100	+	.	ID=comp9480_c0_seq1|m.4166.path2;Name=comp9480_c0_seq1|m.4166;Target=comp9480_c0_seq1|m.4166 361 471;Gap=M111
scaffold11049_1_size8381	merc_genome	cDNA_match	6476	6542	100	+	.	ID=comp9480_c0_seq1|m.4166.path2;Name=comp9480_c0_seq1|m.4166;Target=comp9480_c0_seq1|m.4166 472 538;Gap=M67
scaffold11049_1_size8381	merc_genome	cDNA_match	6615	6895	98	+	.	ID=comp9480_c0_seq1|m.4166.path2;Name=comp9480_c0_seq1|m.4166;Target=comp9480_c0_seq1|m.4166 539 819;Gap=M281
###
scaffold11049_1_size8381	merc_genome	cDNA_match	6615	6885	98	-	.	ID=comp9480_c0_seq1|m.4167.path1;Name=comp9480_c0_seq1|m.4167;Target=comp9480_c0_seq1|m.4167 1 271;Gap=M271
scaffold11049_1_size8381	merc_genome	cDNA_match	6511	6542	100	-	.	ID=comp9480_c0_seq1|m.4167.path1;Name=comp9480_c0_seq1|m.4167;Target=comp9480_c0_seq1|m.4167 272 303;Gap=M32
###
scaffold19754_1_size4943	merc_genome	cDNA_match	3271	3953	99	-	.	ID=comp9487_c0_seq1|m.4168.path1;Name=comp9487_c0_seq1|m.4168;Target=comp9487_c0_seq1|m.4168 1 683;Gap=M683
scaffold19754_1_size4943	merc_genome	cDNA_match	2837	3046	100	-	.	ID=comp9487_c0_seq1|m.4168.path1;Name=comp9487_c0_seq1|m.4168;Target=comp9487_c0_seq1|m.4168 684 893;Gap=M210
scaffold19754_1_size4943	merc_genome	cDNA_match	1532	1709	100	-	.	ID=comp9487_c0_seq1|m.4168.path1;Name=comp9487_c0_seq1|m.4168;Target=comp9487_c0_seq1|m.4168 894 1071;Gap=M178
###
scaffold21104_1_size4209	merc_genome	cDNA_match	2081	2146	100	-	.	ID=comp9489_c0_seq1|m.4169.path1;Name=comp9489_c0_seq1|m.4169;Target=comp9489_c0_seq1|m.4169 1 66;Gap=M66
scaffold21104_1_size4209	merc_genome	cDNA_match	1938	2005	97	-	.	ID=comp9489_c0_seq1|m.4169.path1;Name=comp9489_c0_seq1|m.4169;Target=comp9489_c0_seq1|m.4169 67 134;Gap=M68
scaffold21104_1_size4209	merc_genome	cDNA_match	1710	1768	100	-	.	ID=comp9489_c0_seq1|m.4169.path1;Name=comp9489_c0_seq1|m.4169;Target=comp9489_c0_seq1|m.4169 135 193;Gap=M59
scaffold21104_1_size4209	merc_genome	cDNA_match	1462	1621	100	-	.	ID=comp9489_c0_seq1|m.4169.path1;Name=comp9489_c0_seq1|m.4169;Target=comp9489_c0_seq1|m.4169 194 353;Gap=M160
###
scaffold_3358	merc_genome	cDNA_match	983	1048	100	+	.	ID=comp9489_c0_seq1|m.4169.path2;Name=comp9489_c0_seq1|m.4169;Target=comp9489_c0_seq1|m.4169 1 66;Gap=M66
scaffold_3358	merc_genome	cDNA_match	1175	1242	100	+	.	ID=comp9489_c0_seq1|m.4169.path2;Name=comp9489_c0_seq1|m.4169;Target=comp9489_c0_seq1|m.4169 67 134;Gap=M68
scaffold_3358	merc_genome	cDNA_match	1417	1475	96	+	.	ID=comp9489_c0_seq1|m.4169.path2;Name=comp9489_c0_seq1|m.4169;Target=comp9489_c0_seq1|m.4169 135 193;Gap=M59
scaffold_3358	merc_genome	cDNA_match	1556	1715	92	+	.	ID=comp9489_c0_seq1|m.4169.path2;Name=comp9489_c0_seq1|m.4169;Target=comp9489_c0_seq1|m.4169 194 353;Gap=M160
###
scaffold_532	merc_genome	cDNA_match	238	336	100	+	.	ID=comp9490_c0_seq1|m.4170.path1;Name=comp9490_c0_seq1|m.4170;Target=comp9490_c0_seq1|m.4170 1 99;Gap=M99
scaffold_532	merc_genome	cDNA_match	594	681	100	+	.	ID=comp9490_c0_seq1|m.4170.path1;Name=comp9490_c0_seq1|m.4170;Target=comp9490_c0_seq1|m.4170 100 187;Gap=M88
scaffold_532	merc_genome	cDNA_match	1283	1347	100	+	.	ID=comp9490_c0_seq1|m.4170.path1;Name=comp9490_c0_seq1|m.4170;Target=comp9490_c0_seq1|m.4170 188 252;Gap=M65
scaffold_532	merc_genome	cDNA_match	2551	2619	100	+	.	ID=comp9490_c0_seq1|m.4170.path1;Name=comp9490_c0_seq1|m.4170;Target=comp9490_c0_seq1|m.4170 253 321;Gap=M69
scaffold_532	merc_genome	cDNA_match	2691	2740	100	+	.	ID=comp9490_c0_seq1|m.4170.path1;Name=comp9490_c0_seq1|m.4170;Target=comp9490_c0_seq1|m.4170 322 371;Gap=M50
scaffold_532	merc_genome	cDNA_match	2853	2964	100	+	.	ID=comp9490_c0_seq1|m.4170.path1;Name=comp9490_c0_seq1|m.4170;Target=comp9490_c0_seq1|m.4170 372 483;Gap=M112
###
scaffold408287_1_size142	merc_genome	cDNA_match	1	142	100	+	.	ID=comp9492_c0_seq1|m.4171.path1;Name=comp9492_c0_seq1|m.4171;Target=comp9492_c0_seq1|m.4171 220 361;Gap=M142
###
scaffold453651_1_size134	merc_genome	cDNA_match	1	134	97	+	.	ID=comp9492_c0_seq1|m.4171.path2;Name=comp9492_c0_seq1|m.4171;Target=comp9492_c0_seq1|m.4171 7 140;Gap=M134
###
scaffold408952_1_size142	merc_genome	cDNA_match	1	142	95	+	.	ID=comp9492_c0_seq1|m.4171.path3;Name=comp9492_c0_seq1|m.4171;Target=comp9492_c0_seq1|m.4171 220 361;Gap=M142
###
scaffold2716_1_size24351	merc_genome	cDNA_match	10686	10751	100	-	.	ID=comp9495_c0_seq1|m.4172.path1;Name=comp9495_c0_seq1|m.4172;Target=comp9495_c0_seq1|m.4172 1 66;Gap=M66
scaffold2716_1_size24351	merc_genome	cDNA_match	10571	10603	100	-	.	ID=comp9495_c0_seq1|m.4172.path1;Name=comp9495_c0_seq1|m.4172;Target=comp9495_c0_seq1|m.4172 67 99;Gap=M33
scaffold2716_1_size24351	merc_genome	cDNA_match	10318	10451	100	-	.	ID=comp9495_c0_seq1|m.4172.path1;Name=comp9495_c0_seq1|m.4172;Target=comp9495_c0_seq1|m.4172 100 233;Gap=M134
scaffold2716_1_size24351	merc_genome	cDNA_match	9371	9479	100	-	.	ID=comp9495_c0_seq1|m.4172.path1;Name=comp9495_c0_seq1|m.4172;Target=comp9495_c0_seq1|m.4172 234 342;Gap=M109
scaffold2716_1_size24351	merc_genome	cDNA_match	8873	8989	100	-	.	ID=comp9495_c0_seq1|m.4172.path1;Name=comp9495_c0_seq1|m.4172;Target=comp9495_c0_seq1|m.4172 343 459;Gap=M117
scaffold2716_1_size24351	merc_genome	cDNA_match	8213	8278	100	-	.	ID=comp9495_c0_seq1|m.4172.path1;Name=comp9495_c0_seq1|m.4172;Target=comp9495_c0_seq1|m.4172 460 525;Gap=M66
scaffold2716_1_size24351	merc_genome	cDNA_match	7724	7786	100	-	.	ID=comp9495_c0_seq1|m.4172.path1;Name=comp9495_c0_seq1|m.4172;Target=comp9495_c0_seq1|m.4172 526 588;Gap=M63
scaffold2716_1_size24351	merc_genome	cDNA_match	7601	7645	100	-	.	ID=comp9495_c0_seq1|m.4172.path1;Name=comp9495_c0_seq1|m.4172;Target=comp9495_c0_seq1|m.4172 589 633;Gap=M45
scaffold2716_1_size24351	merc_genome	cDNA_match	7270	7331	100	-	.	ID=comp9495_c0_seq1|m.4172.path1;Name=comp9495_c0_seq1|m.4172;Target=comp9495_c0_seq1|m.4172 634 695;Gap=M62
scaffold2716_1_size24351	merc_genome	cDNA_match	6737	6830	100	-	.	ID=comp9495_c0_seq1|m.4172.path1;Name=comp9495_c0_seq1|m.4172;Target=comp9495_c0_seq1|m.4172 696 789;Gap=M94
scaffold2716_1_size24351	merc_genome	cDNA_match	6491	6583	100	-	.	ID=comp9495_c0_seq1|m.4172.path1;Name=comp9495_c0_seq1|m.4172;Target=comp9495_c0_seq1|m.4172 790 882;Gap=M93
scaffold2716_1_size24351	merc_genome	cDNA_match	6324	6393	100	-	.	ID=comp9495_c0_seq1|m.4172.path1;Name=comp9495_c0_seq1|m.4172;Target=comp9495_c0_seq1|m.4172 883 952;Gap=M70
scaffold2716_1_size24351	merc_genome	cDNA_match	6175	6242	100	-	.	ID=comp9495_c0_seq1|m.4172.path1;Name=comp9495_c0_seq1|m.4172;Target=comp9495_c0_seq1|m.4172 953 1020;Gap=M68
scaffold2716_1_size24351	merc_genome	cDNA_match	5858	5915	100	-	.	ID=comp9495_c0_seq1|m.4172.path1;Name=comp9495_c0_seq1|m.4172;Target=comp9495_c0_seq1|m.4172 1021 1078;Gap=M58
scaffold2716_1_size24351	merc_genome	cDNA_match	5571	5596	100	-	.	ID=comp9495_c0_seq1|m.4172.path1;Name=comp9495_c0_seq1|m.4172;Target=comp9495_c0_seq1|m.4172 1079 1104;Gap=M26
scaffold2716_1_size24351	merc_genome	cDNA_match	5026	5154	100	-	.	ID=comp9495_c0_seq1|m.4172.path1;Name=comp9495_c0_seq1|m.4172;Target=comp9495_c0_seq1|m.4172 1105 1233;Gap=M129
###
scaffold2716_1_size24351	merc_genome	cDNA_match	6192	6242	100	+	.	ID=comp9495_c0_seq1|m.4173.path1;Name=comp9495_c0_seq1|m.4173;Target=comp9495_c0_seq1|m.4173 1 51;Gap=M51
scaffold2716_1_size24351	merc_genome	cDNA_match	6324	6393	100	+	.	ID=comp9495_c0_seq1|m.4173.path1;Name=comp9495_c0_seq1|m.4173;Target=comp9495_c0_seq1|m.4173 52 121;Gap=M70
scaffold2716_1_size24351	merc_genome	cDNA_match	6491	6583	100	+	.	ID=comp9495_c0_seq1|m.4173.path1;Name=comp9495_c0_seq1|m.4173;Target=comp9495_c0_seq1|m.4173 122 214;Gap=M93
scaffold2716_1_size24351	merc_genome	cDNA_match	6737	6825	100	+	.	ID=comp9495_c0_seq1|m.4173.path1;Name=comp9495_c0_seq1|m.4173;Target=comp9495_c0_seq1|m.4173 215 303;Gap=M89
###
scaffold3867_1_size19547	merc_genome	cDNA_match	9970	10229	92	+	.	ID=comp9496_c0_seq1|m.4174.path1;Name=comp9496_c0_seq1|m.4174;Target=comp9496_c0_seq1|m.4174 9 249;Gap=M122 D19 M119
scaffold3867_1_size19547	merc_genome	cDNA_match	11614	11727	100	+	.	ID=comp9496_c0_seq1|m.4174.path1;Name=comp9496_c0_seq1|m.4174;Target=comp9496_c0_seq1|m.4174 250 363;Gap=M114
###
scaffold827_1_size44820	merc_genome	cDNA_match	5050	5915	100	-	.	ID=comp9498_c0_seq1|m.4175.path1;Name=comp9498_c0_seq1|m.4175;Target=comp9498_c0_seq1|m.4175 1 866;Gap=M866
scaffold827_1_size44820	merc_genome	cDNA_match	3501	4308	100	-	.	ID=comp9498_c0_seq1|m.4175.path1;Name=comp9498_c0_seq1|m.4175;Target=comp9498_c0_seq1|m.4175 867 1674;Gap=M808
scaffold827_1_size44820	merc_genome	cDNA_match	1603	3360	100	-	.	ID=comp9498_c0_seq1|m.4175.path1;Name=comp9498_c0_seq1|m.4175;Target=comp9498_c0_seq1|m.4175 1675 3432;Gap=M1758
###
scaffold827_1_size44820	merc_genome	cDNA_match	1835	2203	100	+	.	ID=comp9498_c0_seq1|m.4176.path1;Name=comp9498_c0_seq1|m.4176;Target=comp9498_c0_seq1|m.4176 1 369;Gap=M369
###
scaffold44_1_size120491	merc_genome	cDNA_match	35363	35417	100	-	.	ID=comp9499_c0_seq1|m.4177.path1;Name=comp9499_c0_seq1|m.4177;Target=comp9499_c0_seq1|m.4177 1 55;Gap=M55
scaffold44_1_size120491	merc_genome	cDNA_match	34962	35077	100	-	.	ID=comp9499_c0_seq1|m.4177.path1;Name=comp9499_c0_seq1|m.4177;Target=comp9499_c0_seq1|m.4177 56 171;Gap=M116
scaffold44_1_size120491	merc_genome	cDNA_match	34755	34843	100	-	.	ID=comp9499_c0_seq1|m.4177.path1;Name=comp9499_c0_seq1|m.4177;Target=comp9499_c0_seq1|m.4177 172 260;Gap=M89
scaffold44_1_size120491	merc_genome	cDNA_match	33235	33348	100	-	.	ID=comp9499_c0_seq1|m.4177.path1;Name=comp9499_c0_seq1|m.4177;Target=comp9499_c0_seq1|m.4177 261 374;Gap=M114
scaffold44_1_size120491	merc_genome	cDNA_match	32859	32946	100	-	.	ID=comp9499_c0_seq1|m.4177.path1;Name=comp9499_c0_seq1|m.4177;Target=comp9499_c0_seq1|m.4177 375 462;Gap=M88
scaffold44_1_size120491	merc_genome	cDNA_match	32647	32732	100	-	.	ID=comp9499_c0_seq1|m.4177.path1;Name=comp9499_c0_seq1|m.4177;Target=comp9499_c0_seq1|m.4177 463 548;Gap=M86
scaffold44_1_size120491	merc_genome	cDNA_match	32454	32556	100	-	.	ID=comp9499_c0_seq1|m.4177.path1;Name=comp9499_c0_seq1|m.4177;Target=comp9499_c0_seq1|m.4177 549 651;Gap=M103
scaffold44_1_size120491	merc_genome	cDNA_match	31537	31634	100	-	.	ID=comp9499_c0_seq1|m.4177.path1;Name=comp9499_c0_seq1|m.4177;Target=comp9499_c0_seq1|m.4177 652 749;Gap=M98
scaffold44_1_size120491	merc_genome	cDNA_match	29676	30105	100	-	.	ID=comp9499_c0_seq1|m.4177.path1;Name=comp9499_c0_seq1|m.4177;Target=comp9499_c0_seq1|m.4177 750 1179;Gap=M430
scaffold44_1_size120491	merc_genome	cDNA_match	28957	29271	100	-	.	ID=comp9499_c0_seq1|m.4177.path1;Name=comp9499_c0_seq1|m.4177;Target=comp9499_c0_seq1|m.4177 1180 1494;Gap=M315
###
scaffold337_1_size62772	merc_genome	cDNA_match	21155	21464	100	+	.	ID=comp9507_c0_seq1|m.4178.path1;Name=comp9507_c0_seq1|m.4178;Target=comp9507_c0_seq1|m.4178 1 310;Gap=M310
scaffold337_1_size62772	merc_genome	cDNA_match	21614	21702	100	+	.	ID=comp9507_c0_seq1|m.4178.path1;Name=comp9507_c0_seq1|m.4178;Target=comp9507_c0_seq1|m.4178 311 399;Gap=M89
scaffold337_1_size62772	merc_genome	cDNA_match	21925	21984	98	+	.	ID=comp9507_c0_seq1|m.4178.path1;Name=comp9507_c0_seq1|m.4178;Target=comp9507_c0_seq1|m.4178 400 459;Gap=M60
scaffold337_1_size62772	merc_genome	cDNA_match	22366	22575	100	+	.	ID=comp9507_c0_seq1|m.4178.path1;Name=comp9507_c0_seq1|m.4178;Target=comp9507_c0_seq1|m.4178 460 669;Gap=M210
scaffold337_1_size62772	merc_genome	cDNA_match	22988	23056	100	+	.	ID=comp9507_c0_seq1|m.4178.path1;Name=comp9507_c0_seq1|m.4178;Target=comp9507_c0_seq1|m.4178 670 738;Gap=M69
scaffold337_1_size62772	merc_genome	cDNA_match	23537	23698	100	+	.	ID=comp9507_c0_seq1|m.4178.path1;Name=comp9507_c0_seq1|m.4178;Target=comp9507_c0_seq1|m.4178 739 900;Gap=M162
scaffold337_1_size62772	merc_genome	cDNA_match	24011	24104	100	+	.	ID=comp9507_c0_seq1|m.4178.path1;Name=comp9507_c0_seq1|m.4178;Target=comp9507_c0_seq1|m.4178 901 994;Gap=M94
scaffold337_1_size62772	merc_genome	cDNA_match	24867	25009	100	+	.	ID=comp9507_c0_seq1|m.4178.path1;Name=comp9507_c0_seq1|m.4178;Target=comp9507_c0_seq1|m.4178 995 1137;Gap=M143
scaffold337_1_size62772	merc_genome	cDNA_match	25368	25571	100	+	.	ID=comp9507_c0_seq1|m.4178.path1;Name=comp9507_c0_seq1|m.4178;Target=comp9507_c0_seq1|m.4178 1138 1341;Gap=M204
###
scaffold5032_1_size16401	merc_genome	cDNA_match	5055	5168	100	-	.	ID=comp9509_c0_seq1|m.4179.path1;Name=comp9509_c0_seq1|m.4179;Target=comp9509_c0_seq1|m.4179 1 114;Gap=M114
scaffold5032_1_size16401	merc_genome	cDNA_match	4878	4967	100	-	.	ID=comp9509_c0_seq1|m.4179.path1;Name=comp9509_c0_seq1|m.4179;Target=comp9509_c0_seq1|m.4179 115 204;Gap=M90
scaffold5032_1_size16401	merc_genome	cDNA_match	4496	4579	100	-	.	ID=comp9509_c0_seq1|m.4179.path1;Name=comp9509_c0_seq1|m.4179;Target=comp9509_c0_seq1|m.4179 205 288;Gap=M84
###
scaffold5032_1_size16401	merc_genome	cDNA_match	9303	9614	100	-	.	ID=comp9509_c0_seq1|m.4179.path2;Name=comp9509_c0_seq1|m.4179;Target=comp9509_c0_seq1|m.4179 289 600;Gap=M312
###
scaffold2444_1_size25919	merc_genome	cDNA_match	13846	14229	99	-	.	ID=comp9511_c0_seq1|m.4180.path1;Name=comp9511_c0_seq1|m.4180;Target=comp9511_c0_seq1|m.4180 25 408;Gap=M384
###
scaffold14779_1_size6664	merc_genome	cDNA_match	5932	6270	99	-	.	ID=comp9513_c0_seq1|m.4181.path1;Name=comp9513_c0_seq1|m.4181;Target=comp9513_c0_seq1|m.4181 1 339;Gap=M339
###
scaffold13458_1_size7105	merc_genome	cDNA_match	5595	5825	99	-	.	ID=comp9514_c0_seq1|m.4182.path1;Name=comp9514_c0_seq1|m.4182;Target=comp9514_c0_seq1|m.4182 1 231;Gap=M231
scaffold13458_1_size7105	merc_genome	cDNA_match	5380	5505	100	-	.	ID=comp9514_c0_seq1|m.4182.path1;Name=comp9514_c0_seq1|m.4182;Target=comp9514_c0_seq1|m.4182 232 357;Gap=M126
scaffold13458_1_size7105	merc_genome	cDNA_match	4956	5093	100	-	.	ID=comp9514_c0_seq1|m.4182.path1;Name=comp9514_c0_seq1|m.4182;Target=comp9514_c0_seq1|m.4182 358 495;Gap=M138
scaffold13458_1_size7105	merc_genome	cDNA_match	4772	4867	100	-	.	ID=comp9514_c0_seq1|m.4182.path1;Name=comp9514_c0_seq1|m.4182;Target=comp9514_c0_seq1|m.4182 496 591;Gap=M96
scaffold13458_1_size7105	merc_genome	cDNA_match	4407	4649	100	-	.	ID=comp9514_c0_seq1|m.4182.path1;Name=comp9514_c0_seq1|m.4182;Target=comp9514_c0_seq1|m.4182 592 834;Gap=M243
scaffold13458_1_size7105	merc_genome	cDNA_match	4080	4314	100	-	.	ID=comp9514_c0_seq1|m.4182.path1;Name=comp9514_c0_seq1|m.4182;Target=comp9514_c0_seq1|m.4182 835 1069;Gap=M235
scaffold13458_1_size7105	merc_genome	cDNA_match	3748	3917	100	-	.	ID=comp9514_c0_seq1|m.4182.path1;Name=comp9514_c0_seq1|m.4182;Target=comp9514_c0_seq1|m.4182 1070 1239;Gap=M170
scaffold13458_1_size7105	merc_genome	cDNA_match	3534	3611	100	-	.	ID=comp9514_c0_seq1|m.4182.path1;Name=comp9514_c0_seq1|m.4182;Target=comp9514_c0_seq1|m.4182 1240 1317;Gap=M78
scaffold13458_1_size7105	merc_genome	cDNA_match	3405	3449	97	-	.	ID=comp9514_c0_seq1|m.4182.path1;Name=comp9514_c0_seq1|m.4182;Target=comp9514_c0_seq1|m.4182 1318 1361;Gap=M44 D1
scaffold13458_1_size7105	merc_genome	cDNA_match	3183	3210	100	-	.	ID=comp9514_c0_seq1|m.4182.path1;Name=comp9514_c0_seq1|m.4182;Target=comp9514_c0_seq1|m.4182 1362 1389;Gap=M28
scaffold13458_1_size7105	merc_genome	cDNA_match	2981	3085	100	-	.	ID=comp9514_c0_seq1|m.4182.path1;Name=comp9514_c0_seq1|m.4182;Target=comp9514_c0_seq1|m.4182 1390 1494;Gap=M105
scaffold13458_1_size7105	merc_genome	cDNA_match	2806	2898	100	-	.	ID=comp9514_c0_seq1|m.4182.path1;Name=comp9514_c0_seq1|m.4182;Target=comp9514_c0_seq1|m.4182 1495 1587;Gap=M93
scaffold13458_1_size7105	merc_genome	cDNA_match	2625	2717	100	-	.	ID=comp9514_c0_seq1|m.4182.path1;Name=comp9514_c0_seq1|m.4182;Target=comp9514_c0_seq1|m.4182 1588 1680;Gap=M93
scaffold13458_1_size7105	merc_genome	cDNA_match	2192	2315	100	-	.	ID=comp9514_c0_seq1|m.4182.path1;Name=comp9514_c0_seq1|m.4182;Target=comp9514_c0_seq1|m.4182 1681 1804;Gap=M124
scaffold13458_1_size7105	merc_genome	cDNA_match	2080	2093	100	-	.	ID=comp9514_c0_seq1|m.4182.path1;Name=comp9514_c0_seq1|m.4182;Target=comp9514_c0_seq1|m.4182 1805 1818;Gap=M14
###
scaffold13458_1_size7105	merc_genome	cDNA_match	3752	3917	100	+	.	ID=comp9514_c0_seq1|m.4183.path1;Name=comp9514_c0_seq1|m.4183;Target=comp9514_c0_seq1|m.4183 1 166;Gap=M166
scaffold13458_1_size7105	merc_genome	cDNA_match	4080	4314	100	+	.	ID=comp9514_c0_seq1|m.4183.path1;Name=comp9514_c0_seq1|m.4183;Target=comp9514_c0_seq1|m.4183 167 401;Gap=M235
scaffold13458_1_size7105	merc_genome	cDNA_match	4407	4458	100	+	.	ID=comp9514_c0_seq1|m.4183.path1;Name=comp9514_c0_seq1|m.4183;Target=comp9514_c0_seq1|m.4183 402 453;Gap=M52
###
scaffold13458_1_size7105	merc_genome	cDNA_match	5065	5093	100	+	.	ID=comp9514_c0_seq1|m.4184.path1;Name=comp9514_c0_seq1|m.4184;Target=comp9514_c0_seq1|m.4184 1 29;Gap=M29
scaffold13458_1_size7105	merc_genome	cDNA_match	5380	5505	100	+	.	ID=comp9514_c0_seq1|m.4184.path1;Name=comp9514_c0_seq1|m.4184;Target=comp9514_c0_seq1|m.4184 30 155;Gap=M126
scaffold13458_1_size7105	merc_genome	cDNA_match	5595	5847	99	+	.	ID=comp9514_c0_seq1|m.4184.path1;Name=comp9514_c0_seq1|m.4184;Target=comp9514_c0_seq1|m.4184 156 408;Gap=M253
###
scaffold_3976	merc_genome	cDNA_match	30230	30463	100	+	.	ID=comp9515_c0_seq1|m.4185.path1;Name=comp9515_c0_seq1|m.4185;Target=comp9515_c0_seq1|m.4185 1 234;Gap=M234
scaffold_3976	merc_genome	cDNA_match	31193	31901	100	+	.	ID=comp9515_c0_seq1|m.4185.path1;Name=comp9515_c0_seq1|m.4185;Target=comp9515_c0_seq1|m.4185 245 953;Gap=M709
scaffold_3976	merc_genome	cDNA_match	32289	32652	100	+	.	ID=comp9515_c0_seq1|m.4185.path1;Name=comp9515_c0_seq1|m.4185;Target=comp9515_c0_seq1|m.4185 954 1317;Gap=M364
scaffold_3976	merc_genome	cDNA_match	33155	33205	100	+	.	ID=comp9515_c0_seq1|m.4185.path1;Name=comp9515_c0_seq1|m.4185;Target=comp9515_c0_seq1|m.4185 1318 1368;Gap=M51
###
scaffold20545_1_size4460	merc_genome	cDNA_match	3093	3874	100	-	.	ID=comp9518_c0_seq1|m.4186.path1;Name=comp9518_c0_seq1|m.4186;Target=comp9518_c0_seq1|m.4186 227 1008;Gap=M782
###
scaffold2582_1_size25074	merc_genome	cDNA_match	18169	18475	100	+	.	ID=comp9519_c0_seq1|m.4187.path1;Name=comp9519_c0_seq1|m.4187;Target=comp9519_c0_seq1|m.4187 1 307;Gap=M307
scaffold2582_1_size25074	merc_genome	cDNA_match	19170	19465	98	+	.	ID=comp9519_c0_seq1|m.4187.path1;Name=comp9519_c0_seq1|m.4187;Target=comp9519_c0_seq1|m.4187 308 603;Gap=M296
scaffold2582_1_size25074	merc_genome	cDNA_match	19592	19673	98	+	.	ID=comp9519_c0_seq1|m.4187.path1;Name=comp9519_c0_seq1|m.4187;Target=comp9519_c0_seq1|m.4187 604 685;Gap=M82
###
scaffold_3693	merc_genome	cDNA_match	1529	1996	99	+	.	ID=comp9520_c0_seq1|m.4188.path1;Name=comp9520_c0_seq1|m.4188;Target=comp9520_c0_seq1|m.4188 1 468;Gap=M468
###
scaffold_3867	merc_genome	cDNA_match	41105	42268	100	-	.	ID=comp9525_c0_seq1|m.4189.path1;Name=comp9525_c0_seq1|m.4189;Target=comp9525_c0_seq1|m.4189 1 1164;Gap=M1164
###
scaffold3170_1_size22264	merc_genome	cDNA_match	12632	12947	99	+	.	ID=comp9526_c0_seq1|m.4190.path1;Name=comp9526_c0_seq1|m.4190;Target=comp9526_c0_seq1|m.4190 1 316;Gap=M316
scaffold3170_1_size22264	merc_genome	cDNA_match	13044	13142	100	+	.	ID=comp9526_c0_seq1|m.4190.path1;Name=comp9526_c0_seq1|m.4190;Target=comp9526_c0_seq1|m.4190 317 415;Gap=M99
scaffold3170_1_size22264	merc_genome	cDNA_match	13829	13947	100	+	.	ID=comp9526_c0_seq1|m.4190.path1;Name=comp9526_c0_seq1|m.4190;Target=comp9526_c0_seq1|m.4190 416 534;Gap=M119
scaffold3170_1_size22264	merc_genome	cDNA_match	14054	15979	99	+	.	ID=comp9526_c0_seq1|m.4190.path1;Name=comp9526_c0_seq1|m.4190;Target=comp9526_c0_seq1|m.4190 535 2460;Gap=M1926
###
scaffold3170_1_size22264	merc_genome	cDNA_match	14227	14538	99	-	.	ID=comp9526_c0_seq1|m.4191.path1;Name=comp9526_c0_seq1|m.4191;Target=comp9526_c0_seq1|m.4191 1 312;Gap=M312
###
scaffold66202_1_size1154	merc_genome	cDNA_match	48	336	100	+	.	ID=comp9528_c0_seq1|m.4192.path1;Name=comp9528_c0_seq1|m.4192;Target=comp9528_c0_seq1|m.4192 1 289;Gap=M289
scaffold66202_1_size1154	merc_genome	cDNA_match	892	1011	92	+	.	ID=comp9528_c0_seq1|m.4192.path1;Name=comp9528_c0_seq1|m.4192;Target=comp9528_c0_seq1|m.4192 290 405;Gap=M15 D1 M4 D1 M4 D1 M35 D1 M19 I1 M16 I1 M11 D2 M10
scaffold66202_1_size1154	merc_genome	cDNA_match	1123	1125	100	+	.	ID=comp9528_c0_seq1|m.4192.path1;Name=comp9528_c0_seq1|m.4192;Target=comp9528_c0_seq1|m.4192 406 408;Gap=M3
###
scaffold49052_1_size1528	merc_genome	cDNA_match	642	731	100	+	.	ID=comp9528_c0_seq1|m.4192.path2;Name=comp9528_c0_seq1|m.4192;Target=comp9528_c0_seq1|m.4192 409 498;Gap=M90
###
scaffold2401_1_size26154	merc_genome	cDNA_match	15619	15791	100	+	.	ID=comp9529_c0_seq1|m.4193.path1;Name=comp9529_c0_seq1|m.4193;Target=comp9529_c0_seq1|m.4193 1 173;Gap=M173
scaffold2401_1_size26154	merc_genome	cDNA_match	16285	16342	100	+	.	ID=comp9529_c0_seq1|m.4193.path1;Name=comp9529_c0_seq1|m.4193;Target=comp9529_c0_seq1|m.4193 174 231;Gap=M58
scaffold2401_1_size26154	merc_genome	cDNA_match	16503	16583	100	+	.	ID=comp9529_c0_seq1|m.4193.path1;Name=comp9529_c0_seq1|m.4193;Target=comp9529_c0_seq1|m.4193 232 312;Gap=M81
scaffold2401_1_size26154	merc_genome	cDNA_match	16664	16699	100	+	.	ID=comp9529_c0_seq1|m.4193.path1;Name=comp9529_c0_seq1|m.4193;Target=comp9529_c0_seq1|m.4193 313 348;Gap=M36
scaffold2401_1_size26154	merc_genome	cDNA_match	16819	17058	99	+	.	ID=comp9529_c0_seq1|m.4193.path1;Name=comp9529_c0_seq1|m.4193;Target=comp9529_c0_seq1|m.4193 349 588;Gap=M240
scaffold2401_1_size26154	merc_genome	cDNA_match	17144	17285	100	+	.	ID=comp9529_c0_seq1|m.4193.path1;Name=comp9529_c0_seq1|m.4193;Target=comp9529_c0_seq1|m.4193 589 730;Gap=M142
scaffold2401_1_size26154	merc_genome	cDNA_match	18061	18554	100	+	.	ID=comp9529_c0_seq1|m.4193.path1;Name=comp9529_c0_seq1|m.4193;Target=comp9529_c0_seq1|m.4193 731 1224;Gap=M494
###
scaffold2401_1_size26154	merc_genome	cDNA_match	17144	17166	100	-	.	ID=comp9529_c0_seq1|m.4194.path1;Name=comp9529_c0_seq1|m.4194;Target=comp9529_c0_seq1|m.4194 1 23;Gap=M23
scaffold2401_1_size26154	merc_genome	cDNA_match	16819	17058	99	-	.	ID=comp9529_c0_seq1|m.4194.path1;Name=comp9529_c0_seq1|m.4194;Target=comp9529_c0_seq1|m.4194 24 263;Gap=M240
scaffold2401_1_size26154	merc_genome	cDNA_match	16661	16699	100	-	.	ID=comp9529_c0_seq1|m.4194.path1;Name=comp9529_c0_seq1|m.4194;Target=comp9529_c0_seq1|m.4194 264 302;Gap=M39
###
scaffold40093_1_size1853	merc_genome	cDNA_match	909	959	100	+	.	ID=comp9530_c0_seq1|m.4195.path1;Name=comp9530_c0_seq1|m.4195;Target=comp9530_c0_seq1|m.4195 1 51;Gap=M51
scaffold40093_1_size1853	merc_genome	cDNA_match	1381	1740	100	+	.	ID=comp9530_c0_seq1|m.4195.path1;Name=comp9530_c0_seq1|m.4195;Target=comp9530_c0_seq1|m.4195 52 411;Gap=M360
###
scaffold1728_1_size31271	merc_genome	cDNA_match	18923	19324	89	+	.	ID=comp9530_c0_seq1|m.4195.path2;Name=comp9530_c0_seq1|m.4195;Target=comp9530_c0_seq1|m.4195 412 789;Gap=M3 D1 M22 I1 M8 D1 M20 I1 M6 D1 M39 I2 M26 D1 M5 D1 M8 D1 M2 D2 M22 D1 M10 D1 M18 D1 M8 D1 M7 D1 M6 D2 M2 D1 M7 D1 M12 D2 M6 I1 M6 D1 M24 D2 M9 D2 M17 D1 M5 D1 M13 I1 M10 D2 M30 D1 M1 D1 M20
###
scaffold866_1_size43704	merc_genome	cDNA_match	5325	6198	99	+	.	ID=comp9531_c0_seq1|m.4196.path1;Name=comp9531_c0_seq1|m.4196;Target=comp9531_c0_seq1|m.4196 1 874;Gap=M874
scaffold866_1_size43704	merc_genome	cDNA_match	6672	6747	100	+	.	ID=comp9531_c0_seq1|m.4196.path1;Name=comp9531_c0_seq1|m.4196;Target=comp9531_c0_seq1|m.4196 875 950;Gap=M76
scaffold866_1_size43704	merc_genome	cDNA_match	6843	6978	100	+	.	ID=comp9531_c0_seq1|m.4196.path1;Name=comp9531_c0_seq1|m.4196;Target=comp9531_c0_seq1|m.4196 951 1086;Gap=M136
scaffold866_1_size43704	merc_genome	cDNA_match	7069	7173	99	+	.	ID=comp9531_c0_seq1|m.4196.path1;Name=comp9531_c0_seq1|m.4196;Target=comp9531_c0_seq1|m.4196 1087 1191;Gap=M105
scaffold866_1_size43704	merc_genome	cDNA_match	7289	7369	100	+	.	ID=comp9531_c0_seq1|m.4196.path1;Name=comp9531_c0_seq1|m.4196;Target=comp9531_c0_seq1|m.4196 1192 1272;Gap=M81
scaffold866_1_size43704	merc_genome	cDNA_match	7587	7676	98	+	.	ID=comp9531_c0_seq1|m.4196.path1;Name=comp9531_c0_seq1|m.4196;Target=comp9531_c0_seq1|m.4196 1273 1362;Gap=M90
scaffold866_1_size43704	merc_genome	cDNA_match	7896	7961	100	+	.	ID=comp9531_c0_seq1|m.4196.path1;Name=comp9531_c0_seq1|m.4196;Target=comp9531_c0_seq1|m.4196 1363 1428;Gap=M66
scaffold866_1_size43704	merc_genome	cDNA_match	8114	8170	100	+	.	ID=comp9531_c0_seq1|m.4196.path1;Name=comp9531_c0_seq1|m.4196;Target=comp9531_c0_seq1|m.4196 1429 1485;Gap=M57
scaffold866_1_size43704	merc_genome	cDNA_match	8283	8360	100	+	.	ID=comp9531_c0_seq1|m.4196.path1;Name=comp9531_c0_seq1|m.4196;Target=comp9531_c0_seq1|m.4196 1486 1563;Gap=M78
scaffold866_1_size43704	merc_genome	cDNA_match	8438	8485	100	+	.	ID=comp9531_c0_seq1|m.4196.path1;Name=comp9531_c0_seq1|m.4196;Target=comp9531_c0_seq1|m.4196 1564 1611;Gap=M48
scaffold866_1_size43704	merc_genome	cDNA_match	8571	8642	100	+	.	ID=comp9531_c0_seq1|m.4196.path1;Name=comp9531_c0_seq1|m.4196;Target=comp9531_c0_seq1|m.4196 1612 1683;Gap=M72
###
scaffold866_1_size43704	merc_genome	cDNA_match	8114	8142	100	-	.	ID=comp9531_c0_seq1|m.4197.path1;Name=comp9531_c0_seq1|m.4197;Target=comp9531_c0_seq1|m.4197 1 29;Gap=M29
scaffold866_1_size43704	merc_genome	cDNA_match	7896	7961	100	-	.	ID=comp9531_c0_seq1|m.4197.path1;Name=comp9531_c0_seq1|m.4197;Target=comp9531_c0_seq1|m.4197 30 95;Gap=M66
scaffold866_1_size43704	merc_genome	cDNA_match	7587	7676	98	-	.	ID=comp9531_c0_seq1|m.4197.path1;Name=comp9531_c0_seq1|m.4197;Target=comp9531_c0_seq1|m.4197 96 185;Gap=M90
scaffold866_1_size43704	merc_genome	cDNA_match	7289	7369	100	-	.	ID=comp9531_c0_seq1|m.4197.path1;Name=comp9531_c0_seq1|m.4197;Target=comp9531_c0_seq1|m.4197 186 266;Gap=M81
scaffold866_1_size43704	merc_genome	cDNA_match	7069	7173	99	-	.	ID=comp9531_c0_seq1|m.4197.path1;Name=comp9531_c0_seq1|m.4197;Target=comp9531_c0_seq1|m.4197 267 371;Gap=M105
scaffold866_1_size43704	merc_genome	cDNA_match	6885	6978	100	-	.	ID=comp9531_c0_seq1|m.4197.path1;Name=comp9531_c0_seq1|m.4197;Target=comp9531_c0_seq1|m.4197 372 465;Gap=M94
###
scaffold866_1_size43704	merc_genome	cDNA_match	8571	8808	100	-	.	ID=comp9531_c0_seq1|m.4198.path1;Name=comp9531_c0_seq1|m.4198;Target=comp9531_c0_seq1|m.4198 1 238;Gap=M238
scaffold866_1_size43704	merc_genome	cDNA_match	8438	8485	100	-	.	ID=comp9531_c0_seq1|m.4198.path1;Name=comp9531_c0_seq1|m.4198;Target=comp9531_c0_seq1|m.4198 239 286;Gap=M48
scaffold866_1_size43704	merc_genome	cDNA_match	8287	8360	100	-	.	ID=comp9531_c0_seq1|m.4198.path1;Name=comp9531_c0_seq1|m.4198;Target=comp9531_c0_seq1|m.4198 287 360;Gap=M74
###
scaffold_39	merc_genome	cDNA_match	5361	5395	100	-	.	ID=comp9534_c0_seq1|m.4199.path1;Name=comp9534_c0_seq1|m.4199;Target=comp9534_c0_seq1|m.4199 1 35;Gap=M35
scaffold_39	merc_genome	cDNA_match	5091	5260	100	-	.	ID=comp9534_c0_seq1|m.4199.path1;Name=comp9534_c0_seq1|m.4199;Target=comp9534_c0_seq1|m.4199 36 205;Gap=M170
scaffold_39	merc_genome	cDNA_match	4717	4985	99	-	.	ID=comp9534_c0_seq1|m.4199.path1;Name=comp9534_c0_seq1|m.4199;Target=comp9534_c0_seq1|m.4199 206 474;Gap=M269
###
scaffold33446_1_size2229	merc_genome	cDNA_match	620	655	97	+	.	ID=comp9535_c0_seq1|m.4200.path1;Name=comp9535_c0_seq1|m.4200;Target=comp9535_c0_seq1|m.4200 1 36;Gap=M36
scaffold33446_1_size2229	merc_genome	cDNA_match	739	906	98	+	.	ID=comp9535_c0_seq1|m.4200.path1;Name=comp9535_c0_seq1|m.4200;Target=comp9535_c0_seq1|m.4200 37 204;Gap=M168
scaffold33446_1_size2229	merc_genome	cDNA_match	996	1178	97	+	.	ID=comp9535_c0_seq1|m.4200.path1;Name=comp9535_c0_seq1|m.4200;Target=comp9535_c0_seq1|m.4200 205 387;Gap=M183
scaffold33446_1_size2229	merc_genome	cDNA_match	1357	1487	100	+	.	ID=comp9535_c0_seq1|m.4200.path1;Name=comp9535_c0_seq1|m.4200;Target=comp9535_c0_seq1|m.4200 388 518;Gap=M131
scaffold33446_1_size2229	merc_genome	cDNA_match	1791	1959	97	+	.	ID=comp9535_c0_seq1|m.4200.path1;Name=comp9535_c0_seq1|m.4200;Target=comp9535_c0_seq1|m.4200 519 687;Gap=M5 I1 M30 D2 M7 I1 M125
scaffold33446_1_size2229	merc_genome	cDNA_match	2165	2229	98	+	.	ID=comp9535_c0_seq1|m.4200.path1;Name=comp9535_c0_seq1|m.4200;Target=comp9535_c0_seq1|m.4200 688 752;Gap=M65
###
scaffold_1676	merc_genome	cDNA_match	323	491	99	+	.	ID=comp9535_c0_seq1|m.4200.path2;Name=comp9535_c0_seq1|m.4200;Target=comp9535_c0_seq1|m.4200 519 687;Gap=M169
scaffold_1676	merc_genome	cDNA_match	697	802	95	+	.	ID=comp9535_c0_seq1|m.4200.path2;Name=comp9535_c0_seq1|m.4200;Target=comp9535_c0_seq1|m.4200 688 795;Gap=M79 I1 M12 I1 M15
scaffold_1676	merc_genome	cDNA_match	1073	1094	100	+	.	ID=comp9535_c0_seq1|m.4200.path2;Name=comp9535_c0_seq1|m.4200;Target=comp9535_c0_seq1|m.4200 796 817;Gap=M22
scaffold_1676	merc_genome	cDNA_match	1234	1490	100	+	.	ID=comp9535_c0_seq1|m.4200.path2;Name=comp9535_c0_seq1|m.4200;Target=comp9535_c0_seq1|m.4200 818 1074;Gap=M257
###
scaffold1755_1_size31042	merc_genome	cDNA_match	29761	30032	99	-	.	ID=comp9537_c0_seq1|m.4201.path1;Name=comp9537_c0_seq1|m.4201;Target=comp9537_c0_seq1|m.4201 1 272;Gap=M272
scaffold1755_1_size31042	merc_genome	cDNA_match	29007	29123	100	-	.	ID=comp9537_c0_seq1|m.4201.path1;Name=comp9537_c0_seq1|m.4201;Target=comp9537_c0_seq1|m.4201 273 389;Gap=M117
scaffold1755_1_size31042	merc_genome	cDNA_match	28823	28910	100	-	.	ID=comp9537_c0_seq1|m.4201.path1;Name=comp9537_c0_seq1|m.4201;Target=comp9537_c0_seq1|m.4201 390 477;Gap=M88
scaffold1755_1_size31042	merc_genome	cDNA_match	28146	28289	100	-	.	ID=comp9537_c0_seq1|m.4201.path1;Name=comp9537_c0_seq1|m.4201;Target=comp9537_c0_seq1|m.4201 478 621;Gap=M144
###
scaffold2201_1_size27484	merc_genome	cDNA_match	21635	21885	100	-	.	ID=comp9538_c0_seq1|m.4202.path1;Name=comp9538_c0_seq1|m.4202;Target=comp9538_c0_seq1|m.4202 1 251;Gap=M251
scaffold2201_1_size27484	merc_genome	cDNA_match	21540	21574	100	-	.	ID=comp9538_c0_seq1|m.4202.path1;Name=comp9538_c0_seq1|m.4202;Target=comp9538_c0_seq1|m.4202 252 286;Gap=M35
scaffold2201_1_size27484	merc_genome	cDNA_match	20900	21021	100	-	.	ID=comp9538_c0_seq1|m.4202.path1;Name=comp9538_c0_seq1|m.4202;Target=comp9538_c0_seq1|m.4202 287 408;Gap=M122
scaffold2201_1_size27484	merc_genome	cDNA_match	20594	20683	100	-	.	ID=comp9538_c0_seq1|m.4202.path1;Name=comp9538_c0_seq1|m.4202;Target=comp9538_c0_seq1|m.4202 409 498;Gap=M90
scaffold2201_1_size27484	merc_genome	cDNA_match	20362	20481	99	-	.	ID=comp9538_c0_seq1|m.4202.path1;Name=comp9538_c0_seq1|m.4202;Target=comp9538_c0_seq1|m.4202 499 618;Gap=M120
scaffold2201_1_size27484	merc_genome	cDNA_match	20167	20250	100	-	.	ID=comp9538_c0_seq1|m.4202.path1;Name=comp9538_c0_seq1|m.4202;Target=comp9538_c0_seq1|m.4202 619 702;Gap=M84
scaffold2201_1_size27484	merc_genome	cDNA_match	19649	19726	100	-	.	ID=comp9538_c0_seq1|m.4202.path1;Name=comp9538_c0_seq1|m.4202;Target=comp9538_c0_seq1|m.4202 703 780;Gap=M78
scaffold2201_1_size27484	merc_genome	cDNA_match	17649	17774	100	-	.	ID=comp9538_c0_seq1|m.4202.path1;Name=comp9538_c0_seq1|m.4202;Target=comp9538_c0_seq1|m.4202 781 906;Gap=M126
scaffold2201_1_size27484	merc_genome	cDNA_match	17467	17556	100	-	.	ID=comp9538_c0_seq1|m.4202.path1;Name=comp9538_c0_seq1|m.4202;Target=comp9538_c0_seq1|m.4202 907 996;Gap=M90
scaffold2201_1_size27484	merc_genome	cDNA_match	17021	17056	97	-	.	ID=comp9538_c0_seq1|m.4202.path1;Name=comp9538_c0_seq1|m.4202;Target=comp9538_c0_seq1|m.4202 997 1032;Gap=M36
scaffold2201_1_size27484	merc_genome	cDNA_match	16873	16935	100	-	.	ID=comp9538_c0_seq1|m.4202.path1;Name=comp9538_c0_seq1|m.4202;Target=comp9538_c0_seq1|m.4202 1033 1095;Gap=M63
scaffold2201_1_size27484	merc_genome	cDNA_match	16764	16778	100	-	.	ID=comp9538_c0_seq1|m.4202.path1;Name=comp9538_c0_seq1|m.4202;Target=comp9538_c0_seq1|m.4202 1096 1110;Gap=M15
###
scaffold_4123	merc_genome	cDNA_match	6193	6434	94	+	.	ID=comp9539_c0_seq1|m.4203.path1;Name=comp9539_c0_seq1|m.4203;Target=comp9539_c0_seq1|m.4203 1 257;Gap=M81 I15 M161
scaffold_4123	merc_genome	cDNA_match	6934	7051	99	+	.	ID=comp9539_c0_seq1|m.4203.path1;Name=comp9539_c0_seq1|m.4203;Target=comp9539_c0_seq1|m.4203 258 375;Gap=M118
scaffold_4123	merc_genome	cDNA_match	7105	7357	80	+	.	ID=comp9539_c0_seq1|m.4203.path1;Name=comp9539_c0_seq1|m.4203;Target=comp9539_c0_seq1|m.4203 376 579;Gap=M97 D49 M107
scaffold_4123	merc_genome	cDNA_match	7774	7875	100	+	.	ID=comp9539_c0_seq1|m.4203.path1;Name=comp9539_c0_seq1|m.4203;Target=comp9539_c0_seq1|m.4203 580 681;Gap=M102
scaffold_4123	merc_genome	cDNA_match	8384	8503	83	+	.	ID=comp9539_c0_seq1|m.4203.path1;Name=comp9539_c0_seq1|m.4203;Target=comp9539_c0_seq1|m.4203 682 819;Gap=M95 I18 M25
###
scaffold38795_1_size1916	merc_genome	cDNA_match	1081	1113	100	-	.	ID=comp9540_c0_seq1|m.4204.path1;Name=comp9540_c0_seq1|m.4204;Target=comp9540_c0_seq1|m.4204 1 33;Gap=M33
scaffold38795_1_size1916	merc_genome	cDNA_match	942	978	100	-	.	ID=comp9540_c0_seq1|m.4204.path1;Name=comp9540_c0_seq1|m.4204;Target=comp9540_c0_seq1|m.4204 34 70;Gap=M37
scaffold38795_1_size1916	merc_genome	cDNA_match	671	756	100	-	.	ID=comp9540_c0_seq1|m.4204.path1;Name=comp9540_c0_seq1|m.4204;Target=comp9540_c0_seq1|m.4204 71 156;Gap=M86
scaffold38795_1_size1916	merc_genome	cDNA_match	191	289	79	-	.	ID=comp9540_c0_seq1|m.4204.path1;Name=comp9540_c0_seq1|m.4204;Target=comp9540_c0_seq1|m.4204 157 254;Gap=M4 D1 M5 D1 M8 I1 M15 I1 M32 D1 M9 D1 M5 I1 M17
###
scaffold28882_1_size2615	merc_genome	cDNA_match	555	722	90	+	.	ID=comp9540_c0_seq1|m.4204.path2;Name=comp9540_c0_seq1|m.4204;Target=comp9540_c0_seq1|m.4204 255 415;Gap=M34 D1 M5 D3 M10 I1 M24 D3 M9 I1 M2 D2 M75
scaffold28882_1_size2615	merc_genome	cDNA_match	834	1005	88	+	.	ID=comp9540_c0_seq1|m.4204.path2;Name=comp9540_c0_seq1|m.4204;Target=comp9540_c0_seq1|m.4204 416 575;Gap=M13 I1 M16 D5 M45 D1 M17 D1 M8 D1 M7 D1 M10 D2 M4 I1 M17 D1 M8 D2 M13
scaffold28882_1_size2615	merc_genome	cDNA_match	1991	2066	100	+	.	ID=comp9540_c0_seq1|m.4204.path2;Name=comp9540_c0_seq1|m.4204;Target=comp9540_c0_seq1|m.4204 576 651;Gap=M76
###
scaffold2360_1_size26429	merc_genome	cDNA_match	19449	20135	99	-	.	ID=comp9541_c0_seq1|m.4205.path1;Name=comp9541_c0_seq1|m.4205;Target=comp9541_c0_seq1|m.4205 259 945;Gap=M687
###
scaffold2360_1_size26429	merc_genome	cDNA_match	19855	20133	99	+	.	ID=comp9541_c0_seq1|m.4206.path1;Name=comp9541_c0_seq1|m.4206;Target=comp9541_c0_seq1|m.4206 1 279;Gap=M279
###
scaffold254095_1_size225	merc_genome	cDNA_match	8	58	98	-	.	ID=comp9541_c0_seq1|m.4206.path2;Name=comp9541_c0_seq1|m.4206;Target=comp9541_c0_seq1|m.4206 280 330;Gap=M51
###
scaffold8977_1_size10581	merc_genome	cDNA_match	7029	7199	97	+	.	ID=comp9544_c0_seq1|m.4207.path1;Name=comp9544_c0_seq1|m.4207;Target=comp9544_c0_seq1|m.4207 1 171;Gap=M171
scaffold8977_1_size10581	merc_genome	cDNA_match	7301	7711	98	+	.	ID=comp9544_c0_seq1|m.4207.path1;Name=comp9544_c0_seq1|m.4207;Target=comp9544_c0_seq1|m.4207 172 582;Gap=M411
###
scaffold_3556	merc_genome	cDNA_match	38579	38794	100	-	.	ID=comp9545_c0_seq1|m.4208.path1;Name=comp9545_c0_seq1|m.4208;Target=comp9545_c0_seq1|m.4208 1 216;Gap=M216
###
scaffold7780_1_size11821	merc_genome	cDNA_match	10535	10855	99	-	.	ID=comp9545_c0_seq1|m.4208.path2;Name=comp9545_c0_seq1|m.4208;Target=comp9545_c0_seq1|m.4208 217 537;Gap=M321
###
scaffold7780_1_size11821	merc_genome	cDNA_match	10652	10855	99	+	.	ID=comp9545_c0_seq1|m.4209.path1;Name=comp9545_c0_seq1|m.4209;Target=comp9545_c0_seq1|m.4209 1 204;Gap=M204
###
scaffold_3556	merc_genome	cDNA_match	38579	38794	100	+	.	ID=comp9545_c0_seq1|m.4209.path2;Name=comp9545_c0_seq1|m.4209;Target=comp9545_c0_seq1|m.4209 205 420;Gap=M216
###
scaffold8066_1_size11498	merc_genome	cDNA_match	7358	7882	100	-	.	ID=comp9548_c0_seq1|m.4210.path1;Name=comp9548_c0_seq1|m.4210;Target=comp9548_c0_seq1|m.4210 1 525;Gap=M525
###
scaffold8066_1_size11498	merc_genome	cDNA_match	7426	7803	100	-	.	ID=comp9548_c0_seq1|m.4211.path1;Name=comp9548_c0_seq1|m.4211;Target=comp9548_c0_seq1|m.4211 1 378;Gap=M378
###
scaffold_2956	merc_genome	cDNA_match	4713	4915	100	+	.	ID=comp9549_c0_seq1|m.4212.path1;Name=comp9549_c0_seq1|m.4212;Target=comp9549_c0_seq1|m.4212 4 206;Gap=M203
scaffold_2956	merc_genome	cDNA_match	6248	6539	99	+	.	ID=comp9549_c0_seq1|m.4212.path1;Name=comp9549_c0_seq1|m.4212;Target=comp9549_c0_seq1|m.4212 207 498;Gap=M292
scaffold_2956	merc_genome	cDNA_match	11437	11532	100	+	.	ID=comp9549_c0_seq1|m.4212.path1;Name=comp9549_c0_seq1|m.4212;Target=comp9549_c0_seq1|m.4212 499 594;Gap=M96
scaffold_2956	merc_genome	cDNA_match	11696	12079	100	+	.	ID=comp9549_c0_seq1|m.4212.path1;Name=comp9549_c0_seq1|m.4212;Target=comp9549_c0_seq1|m.4212 595 978;Gap=M384
###
scaffold725_1_size46912	merc_genome	cDNA_match	20953	21021	100	+	.	ID=comp9550_c0_seq1|m.4213.path1;Name=comp9550_c0_seq1|m.4213;Target=comp9550_c0_seq1|m.4213 1 69;Gap=M69
scaffold725_1_size46912	merc_genome	cDNA_match	21166	21325	98	+	.	ID=comp9550_c0_seq1|m.4213.path1;Name=comp9550_c0_seq1|m.4213;Target=comp9550_c0_seq1|m.4213 70 229;Gap=M160
scaffold725_1_size46912	merc_genome	cDNA_match	21497	21571	100	+	.	ID=comp9550_c0_seq1|m.4213.path1;Name=comp9550_c0_seq1|m.4213;Target=comp9550_c0_seq1|m.4213 230 304;Gap=M75
scaffold725_1_size46912	merc_genome	cDNA_match	22192	22325	100	+	.	ID=comp9550_c0_seq1|m.4213.path1;Name=comp9550_c0_seq1|m.4213;Target=comp9550_c0_seq1|m.4213 305 438;Gap=M134
scaffold725_1_size46912	merc_genome	cDNA_match	22578	22910	99	+	.	ID=comp9550_c0_seq1|m.4213.path1;Name=comp9550_c0_seq1|m.4213;Target=comp9550_c0_seq1|m.4213 439 771;Gap=M333
scaffold725_1_size46912	merc_genome	cDNA_match	23509	23799	100	+	.	ID=comp9550_c0_seq1|m.4213.path1;Name=comp9550_c0_seq1|m.4213;Target=comp9550_c0_seq1|m.4213 772 1062;Gap=M291
scaffold725_1_size46912	merc_genome	cDNA_match	24380	24463	100	+	.	ID=comp9550_c0_seq1|m.4213.path1;Name=comp9550_c0_seq1|m.4213;Target=comp9550_c0_seq1|m.4213 1063 1146;Gap=M84
scaffold725_1_size46912	merc_genome	cDNA_match	24611	24744	100	+	.	ID=comp9550_c0_seq1|m.4213.path1;Name=comp9550_c0_seq1|m.4213;Target=comp9550_c0_seq1|m.4213 1147 1280;Gap=M134
scaffold725_1_size46912	merc_genome	cDNA_match	25011	25238	100	+	.	ID=comp9550_c0_seq1|m.4213.path1;Name=comp9550_c0_seq1|m.4213;Target=comp9550_c0_seq1|m.4213 1281 1508;Gap=M228
scaffold725_1_size46912	merc_genome	cDNA_match	25347	25518	100	+	.	ID=comp9550_c0_seq1|m.4213.path1;Name=comp9550_c0_seq1|m.4213;Target=comp9550_c0_seq1|m.4213 1509 1680;Gap=M172
scaffold725_1_size46912	merc_genome	cDNA_match	26014	26268	100	+	.	ID=comp9550_c0_seq1|m.4213.path1;Name=comp9550_c0_seq1|m.4213;Target=comp9550_c0_seq1|m.4213 1681 1935;Gap=M255
scaffold725_1_size46912	merc_genome	cDNA_match	26738	27007	100	+	.	ID=comp9550_c0_seq1|m.4213.path1;Name=comp9550_c0_seq1|m.4213;Target=comp9550_c0_seq1|m.4213 1936 2205;Gap=M270
###
scaffold25962_1_size2974	merc_genome	cDNA_match	2478	2837	96	+	.	ID=comp9551_c0_seq1|m.4214.path1;Name=comp9551_c0_seq1|m.4214;Target=comp9551_c0_seq1|m.4214 1 371;Gap=M331 I11 M29
###
scaffold40890_1_size1817	merc_genome	cDNA_match	1006	1513	99	-	.	ID=comp9551_c0_seq1|m.4214.path2;Name=comp9551_c0_seq1|m.4214;Target=comp9551_c0_seq1|m.4214 372 879;Gap=M508
###
scaffold_661	merc_genome	cDNA_match	193	1475	99	-	.	ID=comp9553_c0_seq1|m.4215.path1;Name=comp9553_c0_seq1|m.4215;Target=comp9553_c0_seq1|m.4215 1 1283;Gap=M1283
###
scaffold_3873	merc_genome	cDNA_match	6257	6583	99	+	.	ID=comp9554_c0_seq1|m.4216.path1;Name=comp9554_c0_seq1|m.4216;Target=comp9554_c0_seq1|m.4216 1 327;Gap=M327
scaffold_3873	merc_genome	cDNA_match	7344	8359	99	+	.	ID=comp9554_c0_seq1|m.4216.path1;Name=comp9554_c0_seq1|m.4216;Target=comp9554_c0_seq1|m.4216 328 1343;Gap=M1016
scaffold_3873	merc_genome	cDNA_match	8733	8949	100	+	.	ID=comp9554_c0_seq1|m.4216.path1;Name=comp9554_c0_seq1|m.4216;Target=comp9554_c0_seq1|m.4216 1344 1560;Gap=M217
###
scaffold_968	merc_genome	cDNA_match	1396	1576	99	+	.	ID=comp9556_c0_seq1|m.4217.path1;Name=comp9556_c0_seq1|m.4217;Target=comp9556_c0_seq1|m.4217 1 181;Gap=M181
scaffold_968	merc_genome	cDNA_match	2510	2662	100	+	.	ID=comp9556_c0_seq1|m.4217.path1;Name=comp9556_c0_seq1|m.4217;Target=comp9556_c0_seq1|m.4217 182 334;Gap=M153
scaffold_968	merc_genome	cDNA_match	2948	3306	95	+	.	ID=comp9556_c0_seq1|m.4217.path1;Name=comp9556_c0_seq1|m.4217;Target=comp9556_c0_seq1|m.4217 335 709;Gap=M100 I16 M259
scaffold_968	merc_genome	cDNA_match	3744	3820	100	+	.	ID=comp9556_c0_seq1|m.4217.path1;Name=comp9556_c0_seq1|m.4217;Target=comp9556_c0_seq1|m.4217 710 786;Gap=M77
scaffold_968	merc_genome	cDNA_match	3908	5107	99	+	.	ID=comp9556_c0_seq1|m.4217.path1;Name=comp9556_c0_seq1|m.4217;Target=comp9556_c0_seq1|m.4217 787 1986;Gap=M1200
###
scaffold28747_1_size2627	merc_genome	cDNA_match	185	256	100	-	.	ID=comp9556_c0_seq1|m.4217.path2;Name=comp9556_c0_seq1|m.4217;Target=comp9556_c0_seq1|m.4217 1987 2058;Gap=M72
###
scaffold23824_1_size3356	merc_genome	cDNA_match	922	1707	100	-	.	ID=comp9558_c0_seq1|m.4218.path1;Name=comp9558_c0_seq1|m.4218;Target=comp9558_c0_seq1|m.4218 1 786;Gap=M786
###
scaffold_1207	merc_genome	cDNA_match	15222	15288	100	-	.	ID=comp9559_c0_seq1|m.4219.path1;Name=comp9559_c0_seq1|m.4219;Target=comp9559_c0_seq1|m.4219 1 67;Gap=M67
scaffold_1207	merc_genome	cDNA_match	13800	15097	99	-	.	ID=comp9559_c0_seq1|m.4219.path1;Name=comp9559_c0_seq1|m.4219;Target=comp9559_c0_seq1|m.4219 68 1365;Gap=M1298
###
scaffold11298_1_size8203	merc_genome	cDNA_match	8026	8202	92	+	.	ID=comp9560_c0_seq1|m.4220.path1;Name=comp9560_c0_seq1|m.4220;Target=comp9560_c0_seq1|m.4220 4 173;Gap=M20 D5 M32 D1 M111 D1 M7
###
scaffold11298_1_size8203	merc_genome	cDNA_match	6833	6906	98	-	.	ID=comp9560_c0_seq1|m.4220.path2;Name=comp9560_c0_seq1|m.4220;Target=comp9560_c0_seq1|m.4220 174 247;Gap=M74
scaffold11298_1_size8203	merc_genome	cDNA_match	6142	6210	100	-	.	ID=comp9560_c0_seq1|m.4220.path2;Name=comp9560_c0_seq1|m.4220;Target=comp9560_c0_seq1|m.4220 248 316;Gap=M69
scaffold11298_1_size8203	merc_genome	cDNA_match	5910	6016	100	-	.	ID=comp9560_c0_seq1|m.4220.path2;Name=comp9560_c0_seq1|m.4220;Target=comp9560_c0_seq1|m.4220 317 423;Gap=M107
scaffold11298_1_size8203	merc_genome	cDNA_match	4667	4750	100	-	.	ID=comp9560_c0_seq1|m.4220.path2;Name=comp9560_c0_seq1|m.4220;Target=comp9560_c0_seq1|m.4220 424 507;Gap=M84
###
scaffold20064_1_size4745	merc_genome	cDNA_match	3972	4221	100	-	.	ID=comp9561_c0_seq1|m.4221.path1;Name=comp9561_c0_seq1|m.4221;Target=comp9561_c0_seq1|m.4221 1 250;Gap=M250
scaffold20064_1_size4745	merc_genome	cDNA_match	2336	2755	99	-	.	ID=comp9561_c0_seq1|m.4221.path1;Name=comp9561_c0_seq1|m.4221;Target=comp9561_c0_seq1|m.4221 251 670;Gap=M420
###
scaffold_1005	merc_genome	cDNA_match	28218	28472	99	-	.	ID=comp9562_c0_seq1|m.4222.path1;Name=comp9562_c0_seq1|m.4222;Target=comp9562_c0_seq1|m.4222 1 255;Gap=M255
scaffold_1005	merc_genome	cDNA_match	27912	28121	100	-	.	ID=comp9562_c0_seq1|m.4222.path1;Name=comp9562_c0_seq1|m.4222;Target=comp9562_c0_seq1|m.4222 256 465;Gap=M210
scaffold_1005	merc_genome	cDNA_match	27723	27802	100	-	.	ID=comp9562_c0_seq1|m.4222.path1;Name=comp9562_c0_seq1|m.4222;Target=comp9562_c0_seq1|m.4222 466 545;Gap=M80
scaffold_1005	merc_genome	cDNA_match	27483	27558	100	-	.	ID=comp9562_c0_seq1|m.4222.path1;Name=comp9562_c0_seq1|m.4222;Target=comp9562_c0_seq1|m.4222 546 621;Gap=M76
scaffold_1005	merc_genome	cDNA_match	26792	26920	100	-	.	ID=comp9562_c0_seq1|m.4222.path1;Name=comp9562_c0_seq1|m.4222;Target=comp9562_c0_seq1|m.4222 622 750;Gap=M129
scaffold_1005	merc_genome	cDNA_match	26442	26570	100	-	.	ID=comp9562_c0_seq1|m.4222.path1;Name=comp9562_c0_seq1|m.4222;Target=comp9562_c0_seq1|m.4222 751 879;Gap=M129
scaffold_1005	merc_genome	cDNA_match	26155	26262	100	-	.	ID=comp9562_c0_seq1|m.4222.path1;Name=comp9562_c0_seq1|m.4222;Target=comp9562_c0_seq1|m.4222 880 987;Gap=M108
scaffold_1005	merc_genome	cDNA_match	25934	26065	100	-	.	ID=comp9562_c0_seq1|m.4222.path1;Name=comp9562_c0_seq1|m.4222;Target=comp9562_c0_seq1|m.4222 988 1119;Gap=M132
###
scaffold_1005	merc_genome	cDNA_match	24542	24919	100	+	.	ID=comp9562_c0_seq1|m.4223.path1;Name=comp9562_c0_seq1|m.4223;Target=comp9562_c0_seq1|m.4223 1 378;Gap=M378
scaffold_1005	merc_genome	cDNA_match	25011	25365	100	+	.	ID=comp9562_c0_seq1|m.4223.path1;Name=comp9562_c0_seq1|m.4223;Target=comp9562_c0_seq1|m.4223 379 733;Gap=M355
scaffold_1005	merc_genome	cDNA_match	25466	25653	100	+	.	ID=comp9562_c0_seq1|m.4223.path1;Name=comp9562_c0_seq1|m.4223;Target=comp9562_c0_seq1|m.4223 734 921;Gap=M188
###
scaffold47230_1_size1584	merc_genome	cDNA_match	559	993	100	-	.	ID=comp9568_c0_seq1|m.4224.path1;Name=comp9568_c0_seq1|m.4224;Target=comp9568_c0_seq1|m.4224 1 435;Gap=M435
###
scaffold_2924	merc_genome	cDNA_match	72	539	97	+	.	ID=comp9569_c0_seq1|m.4225.path1;Name=comp9569_c0_seq1|m.4225;Target=comp9569_c0_seq1|m.4225 1 465;Gap=M121 D3 M344
###
scaffold106875_1_size726	merc_genome	cDNA_match	1	399	100	+	.	ID=comp9569_c0_seq1|m.4225.path2;Name=comp9569_c0_seq1|m.4225;Target=comp9569_c0_seq1|m.4225 67 465;Gap=M399
###
scaffold_2924	merc_genome	cDNA_match	68	433	96	-	.	ID=comp9569_c0_seq1|m.4226.path1;Name=comp9569_c0_seq1|m.4226;Target=comp9569_c0_seq1|m.4226 1 363;Gap=M238 D3 M125
###
scaffold106875_1_size726	merc_genome	cDNA_match	1	293	100	-	.	ID=comp9569_c0_seq1|m.4226.path2;Name=comp9569_c0_seq1|m.4226;Target=comp9569_c0_seq1|m.4226 1 293;Gap=M293
###
scaffold_2913	merc_genome	cDNA_match	5950	6234	100	+	.	ID=comp9570_c0_seq1|m.4227.path1;Name=comp9570_c0_seq1|m.4227;Target=comp9570_c0_seq1|m.4227 1 285;Gap=M285
scaffold_2913	merc_genome	cDNA_match	6475	6558	100	+	.	ID=comp9570_c0_seq1|m.4227.path1;Name=comp9570_c0_seq1|m.4227;Target=comp9570_c0_seq1|m.4227 286 369;Gap=M84
scaffold_2913	merc_genome	cDNA_match	6647	6783	100	+	.	ID=comp9570_c0_seq1|m.4227.path1;Name=comp9570_c0_seq1|m.4227;Target=comp9570_c0_seq1|m.4227 370 506;Gap=M137
scaffold_2913	merc_genome	cDNA_match	7236	7343	100	+	.	ID=comp9570_c0_seq1|m.4227.path1;Name=comp9570_c0_seq1|m.4227;Target=comp9570_c0_seq1|m.4227 507 614;Gap=M108
scaffold_2913	merc_genome	cDNA_match	7657	7762	100	+	.	ID=comp9570_c0_seq1|m.4227.path1;Name=comp9570_c0_seq1|m.4227;Target=comp9570_c0_seq1|m.4227 615 720;Gap=M106
scaffold_2913	merc_genome	cDNA_match	51056	51115	100	+	.	ID=comp9570_c0_seq1|m.4227.path1;Name=comp9570_c0_seq1|m.4227;Target=comp9570_c0_seq1|m.4227 721 780;Gap=M60
scaffold_2913	merc_genome	cDNA_match	51219	51290	100	+	.	ID=comp9570_c0_seq1|m.4227.path1;Name=comp9570_c0_seq1|m.4227;Target=comp9570_c0_seq1|m.4227 781 852;Gap=M72
###
scaffold_4138	merc_genome	cDNA_match	68269	68505	99	+	.	ID=comp9571_c0_seq1|m.4228.path1;Name=comp9571_c0_seq1|m.4228;Target=comp9571_c0_seq1|m.4228 55 291;Gap=M237
scaffold_4138	merc_genome	cDNA_match	68918	69256	100	+	.	ID=comp9571_c0_seq1|m.4228.path1;Name=comp9571_c0_seq1|m.4228;Target=comp9571_c0_seq1|m.4228 292 630;Gap=M339
###
scaffold14556_1_size6727	merc_genome	cDNA_match	547	861	99	+	.	ID=comp9571_c0_seq1|m.4228.path2;Name=comp9571_c0_seq1|m.4228;Target=comp9571_c0_seq1|m.4228 631 945;Gap=M315
###
scaffold2854_1_size23693	merc_genome	cDNA_match	14336	14736	100	+	.	ID=comp9572_c0_seq1|m.4229.path1;Name=comp9572_c0_seq1|m.4229;Target=comp9572_c0_seq1|m.4229 1 401;Gap=M401
scaffold2854_1_size23693	merc_genome	cDNA_match	14966	15224	100	+	.	ID=comp9572_c0_seq1|m.4229.path1;Name=comp9572_c0_seq1|m.4229;Target=comp9572_c0_seq1|m.4229 402 660;Gap=M259
###
scaffold7196_1_size12484	merc_genome	cDNA_match	2064	2274	100	+	.	ID=comp9575_c0_seq1|m.4230.path1;Name=comp9575_c0_seq1|m.4230;Target=comp9575_c0_seq1|m.4230 1 211;Gap=M211
scaffold7196_1_size12484	merc_genome	cDNA_match	2363	2517	100	+	.	ID=comp9575_c0_seq1|m.4230.path1;Name=comp9575_c0_seq1|m.4230;Target=comp9575_c0_seq1|m.4230 212 366;Gap=M155
scaffold7196_1_size12484	merc_genome	cDNA_match	3045	3272	100	+	.	ID=comp9575_c0_seq1|m.4230.path1;Name=comp9575_c0_seq1|m.4230;Target=comp9575_c0_seq1|m.4230 367 594;Gap=M228
scaffold7196_1_size12484	merc_genome	cDNA_match	3348	3468	93	+	.	ID=comp9575_c0_seq1|m.4230.path1;Name=comp9575_c0_seq1|m.4230;Target=comp9575_c0_seq1|m.4230 595 716;Gap=M7 I1 M114
scaffold7196_1_size12484	merc_genome	cDNA_match	4108	4327	100	+	.	ID=comp9575_c0_seq1|m.4230.path1;Name=comp9575_c0_seq1|m.4230;Target=comp9575_c0_seq1|m.4230 717 936;Gap=M220
scaffold7196_1_size12484	merc_genome	cDNA_match	4755	4897	100	+	.	ID=comp9575_c0_seq1|m.4230.path1;Name=comp9575_c0_seq1|m.4230;Target=comp9575_c0_seq1|m.4230 937 1079;Gap=M143
scaffold7196_1_size12484	merc_genome	cDNA_match	5791	5935	98	+	.	ID=comp9575_c0_seq1|m.4230.path1;Name=comp9575_c0_seq1|m.4230;Target=comp9575_c0_seq1|m.4230 1080 1224;Gap=M145
scaffold7196_1_size12484	merc_genome	cDNA_match	6013	6105	100	+	.	ID=comp9575_c0_seq1|m.4230.path1;Name=comp9575_c0_seq1|m.4230;Target=comp9575_c0_seq1|m.4230 1225 1317;Gap=M93
###
scaffold33840_1_size2201	merc_genome	cDNA_match	444	523	100	+	.	ID=comp9576_c0_seq1|m.4231.path1;Name=comp9576_c0_seq1|m.4231;Target=comp9576_c0_seq1|m.4231 1 80;Gap=M80
scaffold33840_1_size2201	merc_genome	cDNA_match	1187	1294	100	+	.	ID=comp9576_c0_seq1|m.4231.path1;Name=comp9576_c0_seq1|m.4231;Target=comp9576_c0_seq1|m.4231 81 188;Gap=M108
scaffold33840_1_size2201	merc_genome	cDNA_match	1395	1465	100	+	.	ID=comp9576_c0_seq1|m.4231.path1;Name=comp9576_c0_seq1|m.4231;Target=comp9576_c0_seq1|m.4231 189 259;Gap=M71
scaffold33840_1_size2201	merc_genome	cDNA_match	1595	1774	97	+	.	ID=comp9576_c0_seq1|m.4231.path1;Name=comp9576_c0_seq1|m.4231;Target=comp9576_c0_seq1|m.4231 260 439;Gap=M180
scaffold33840_1_size2201	merc_genome	cDNA_match	1790	1842	96	+	.	ID=comp9576_c0_seq1|m.4231.path1;Name=comp9576_c0_seq1|m.4231;Target=comp9576_c0_seq1|m.4231 440 492;Gap=M53
###
scaffold48345_1_size1548	merc_genome	cDNA_match	898	1348	98	-	.	ID=comp9581_c0_seq1|m.4232.path1;Name=comp9581_c0_seq1|m.4232;Target=comp9581_c0_seq1|m.4232 261 705;Gap=M432 D6 M13
###
scaffold728_1_size46840	merc_genome	cDNA_match	18532	19599	100	+	.	ID=comp9584_c0_seq1|m.4233.path1;Name=comp9584_c0_seq1|m.4233;Target=comp9584_c0_seq1|m.4233 1 1068;Gap=M1068
###
scaffold1028_1_size40364	merc_genome	cDNA_match	23469	23573	100	+	.	ID=comp9587_c0_seq1|m.4234.path1;Name=comp9587_c0_seq1|m.4234;Target=comp9587_c0_seq1|m.4234 1 105;Gap=M105
scaffold1028_1_size40364	merc_genome	cDNA_match	23897	24016	100	+	.	ID=comp9587_c0_seq1|m.4234.path1;Name=comp9587_c0_seq1|m.4234;Target=comp9587_c0_seq1|m.4234 106 225;Gap=M120
scaffold1028_1_size40364	merc_genome	cDNA_match	24099	24207	100	+	.	ID=comp9587_c0_seq1|m.4234.path1;Name=comp9587_c0_seq1|m.4234;Target=comp9587_c0_seq1|m.4234 226 334;Gap=M109
scaffold1028_1_size40364	merc_genome	cDNA_match	24624	24872	100	+	.	ID=comp9587_c0_seq1|m.4234.path1;Name=comp9587_c0_seq1|m.4234;Target=comp9587_c0_seq1|m.4234 335 583;Gap=M249
scaffold1028_1_size40364	merc_genome	cDNA_match	24945	24995	100	+	.	ID=comp9587_c0_seq1|m.4234.path1;Name=comp9587_c0_seq1|m.4234;Target=comp9587_c0_seq1|m.4234 584 634;Gap=M51
scaffold1028_1_size40364	merc_genome	cDNA_match	25149	25215	100	+	.	ID=comp9587_c0_seq1|m.4234.path1;Name=comp9587_c0_seq1|m.4234;Target=comp9587_c0_seq1|m.4234 695 761;Gap=M67
###
scaffold1028_1_size40364	merc_genome	cDNA_match	16701	16948	100	+	.	ID=comp9587_c0_seq1|m.4234.path2;Name=comp9587_c0_seq1|m.4234;Target=comp9587_c0_seq1|m.4234 762 1009;Gap=M248
scaffold1028_1_size40364	merc_genome	cDNA_match	17019	17166	100	+	.	ID=comp9587_c0_seq1|m.4234.path2;Name=comp9587_c0_seq1|m.4234;Target=comp9587_c0_seq1|m.4234 1010 1157;Gap=M148
scaffold1028_1_size40364	merc_genome	cDNA_match	17696	17736	100	+	.	ID=comp9587_c0_seq1|m.4234.path2;Name=comp9587_c0_seq1|m.4234;Target=comp9587_c0_seq1|m.4234 1158 1198;Gap=M41
scaffold1028_1_size40364	merc_genome	cDNA_match	17828	17964	99	+	.	ID=comp9587_c0_seq1|m.4234.path2;Name=comp9587_c0_seq1|m.4234;Target=comp9587_c0_seq1|m.4234 1199 1335;Gap=M137
###
scaffold_3768	merc_genome	cDNA_match	31628	32377	100	-	.	ID=comp9588_c0_seq1|m.4235.path1;Name=comp9588_c0_seq1|m.4235;Target=comp9588_c0_seq1|m.4235 1 750;Gap=M750
###
scaffold20744_1_size4364	merc_genome	cDNA_match	3960	4156	92	-	.	ID=comp9590_c0_seq1|m.4236.path1;Name=comp9590_c0_seq1|m.4236;Target=comp9590_c0_seq1|m.4236 5 213;Gap=M32 I12 M165
scaffold20744_1_size4364	merc_genome	cDNA_match	2464	3176	99	-	.	ID=comp9590_c0_seq1|m.4236.path1;Name=comp9590_c0_seq1|m.4236;Target=comp9590_c0_seq1|m.4236 214 926;Gap=M713
scaffold20744_1_size4364	merc_genome	cDNA_match	2002	2130	100	-	.	ID=comp9590_c0_seq1|m.4236.path1;Name=comp9590_c0_seq1|m.4236;Target=comp9590_c0_seq1|m.4236 927 1055;Gap=M129
scaffold20744_1_size4364	merc_genome	cDNA_match	1609	1684	100	-	.	ID=comp9590_c0_seq1|m.4236.path1;Name=comp9590_c0_seq1|m.4236;Target=comp9590_c0_seq1|m.4236 1056 1131;Gap=M76
###
scaffold_2992	merc_genome	cDNA_match	90510	90567	100	-	.	ID=comp9593_c0_seq1|m.4237.path1;Name=comp9593_c0_seq1|m.4237;Target=comp9593_c0_seq1|m.4237 1 58;Gap=M58
scaffold_2992	merc_genome	cDNA_match	90323	90420	100	-	.	ID=comp9593_c0_seq1|m.4237.path1;Name=comp9593_c0_seq1|m.4237;Target=comp9593_c0_seq1|m.4237 59 156;Gap=M98
scaffold_2992	merc_genome	cDNA_match	90085	90185	100	-	.	ID=comp9593_c0_seq1|m.4237.path1;Name=comp9593_c0_seq1|m.4237;Target=comp9593_c0_seq1|m.4237 157 257;Gap=M101
scaffold_2992	merc_genome	cDNA_match	89920	89998	100	-	.	ID=comp9593_c0_seq1|m.4237.path1;Name=comp9593_c0_seq1|m.4237;Target=comp9593_c0_seq1|m.4237 258 336;Gap=M79
scaffold_2992	merc_genome	cDNA_match	89671	89731	100	-	.	ID=comp9593_c0_seq1|m.4237.path1;Name=comp9593_c0_seq1|m.4237;Target=comp9593_c0_seq1|m.4237 337 397;Gap=M61
scaffold_2992	merc_genome	cDNA_match	89476	89522	100	-	.	ID=comp9593_c0_seq1|m.4237.path1;Name=comp9593_c0_seq1|m.4237;Target=comp9593_c0_seq1|m.4237 398 444;Gap=M47
scaffold_2992	merc_genome	cDNA_match	89285	89377	100	-	.	ID=comp9593_c0_seq1|m.4237.path1;Name=comp9593_c0_seq1|m.4237;Target=comp9593_c0_seq1|m.4237 445 537;Gap=M93
scaffold_2992	merc_genome	cDNA_match	88826	88916	100	-	.	ID=comp9593_c0_seq1|m.4237.path1;Name=comp9593_c0_seq1|m.4237;Target=comp9593_c0_seq1|m.4237 538 628;Gap=M91
scaffold_2992	merc_genome	cDNA_match	88515	88563	100	-	.	ID=comp9593_c0_seq1|m.4237.path1;Name=comp9593_c0_seq1|m.4237;Target=comp9593_c0_seq1|m.4237 629 677;Gap=M49
scaffold_2992	merc_genome	cDNA_match	87789	87869	98	-	.	ID=comp9593_c0_seq1|m.4237.path1;Name=comp9593_c0_seq1|m.4237;Target=comp9593_c0_seq1|m.4237 678 759;Gap=M64 I1 M17
###
scaffold_2992	merc_genome	cDNA_match	87753	87784	100	-	.	ID=comp9593_c0_seq1|m.4238.path1;Name=comp9593_c0_seq1|m.4238;Target=comp9593_c0_seq1|m.4238 1 32;Gap=M32
scaffold_2992	merc_genome	cDNA_match	87512	87659	100	-	.	ID=comp9593_c0_seq1|m.4238.path1;Name=comp9593_c0_seq1|m.4238;Target=comp9593_c0_seq1|m.4238 33 180;Gap=M148
scaffold_2992	merc_genome	cDNA_match	87103	87195	100	-	.	ID=comp9593_c0_seq1|m.4238.path1;Name=comp9593_c0_seq1|m.4238;Target=comp9593_c0_seq1|m.4238 181 273;Gap=M93
scaffold_2992	merc_genome	cDNA_match	86909	86977	100	-	.	ID=comp9593_c0_seq1|m.4238.path1;Name=comp9593_c0_seq1|m.4238;Target=comp9593_c0_seq1|m.4238 274 342;Gap=M69
scaffold_2992	merc_genome	cDNA_match	86381	86423	100	-	.	ID=comp9593_c0_seq1|m.4238.path1;Name=comp9593_c0_seq1|m.4238;Target=comp9593_c0_seq1|m.4238 343 385;Gap=M43
scaffold_2992	merc_genome	cDNA_match	86006	86106	100	-	.	ID=comp9593_c0_seq1|m.4238.path1;Name=comp9593_c0_seq1|m.4238;Target=comp9593_c0_seq1|m.4238 386 486;Gap=M101
###
scaffold1361_1_size35337	merc_genome	cDNA_match	22584	22772	100	+	.	ID=comp9595_c0_seq1|m.4239.path1;Name=comp9595_c0_seq1|m.4239;Target=comp9595_c0_seq1|m.4239 1 189;Gap=M189
scaffold1361_1_size35337	merc_genome	cDNA_match	24167	24892	100	+	.	ID=comp9595_c0_seq1|m.4239.path1;Name=comp9595_c0_seq1|m.4239;Target=comp9595_c0_seq1|m.4239 190 915;Gap=M726
scaffold1361_1_size35337	merc_genome	cDNA_match	25133	25188	100	+	.	ID=comp9595_c0_seq1|m.4239.path1;Name=comp9595_c0_seq1|m.4239;Target=comp9595_c0_seq1|m.4239 916 971;Gap=M56
scaffold1361_1_size35337	merc_genome	cDNA_match	25268	25578	99	+	.	ID=comp9595_c0_seq1|m.4239.path1;Name=comp9595_c0_seq1|m.4239;Target=comp9595_c0_seq1|m.4239 972 1282;Gap=M311
scaffold1361_1_size35337	merc_genome	cDNA_match	25691	26002	99	+	.	ID=comp9595_c0_seq1|m.4239.path1;Name=comp9595_c0_seq1|m.4239;Target=comp9595_c0_seq1|m.4239 1283 1594;Gap=M312
###
scaffold1361_1_size35337	merc_genome	cDNA_match	16328	17577	100	+	.	ID=comp9595_c0_seq1|m.4239.path2;Name=comp9595_c0_seq1|m.4239;Target=comp9595_c0_seq1|m.4239 1595 2844;Gap=M1250
###
scaffold7691_1_size11913	merc_genome	cDNA_match	11517	11600	98	-	.	ID=comp9598_c0_seq1|m.4240.path1;Name=comp9598_c0_seq1|m.4240;Target=comp9598_c0_seq1|m.4240 1 84;Gap=M84
scaffold7691_1_size11913	merc_genome	cDNA_match	10227	10832	100	-	.	ID=comp9598_c0_seq1|m.4240.path1;Name=comp9598_c0_seq1|m.4240;Target=comp9598_c0_seq1|m.4240 85 690;Gap=M606
###
scaffold_241	merc_genome	cDNA_match	13151	13451	96	-	.	ID=comp9599_c0_seq1|m.4241.path1;Name=comp9599_c0_seq1|m.4241;Target=comp9599_c0_seq1|m.4241 4 304;Gap=M301
###
scaffold_1469	merc_genome	cDNA_match	10298	10567	95	+	.	ID=comp9599_c0_seq1|m.4241.path2;Name=comp9599_c0_seq1|m.4241;Target=comp9599_c0_seq1|m.4241 37 306;Gap=M270
###
scaffold31319_1_size2389	merc_genome	cDNA_match	361	493	92	+	.	ID=comp9600_c0_seq1|m.4242.path1;Name=comp9600_c0_seq1|m.4242;Target=comp9600_c0_seq1|m.4242 1 139;Gap=M13 I6 M120
scaffold31319_1_size2389	merc_genome	cDNA_match	817	969	100	+	.	ID=comp9600_c0_seq1|m.4242.path1;Name=comp9600_c0_seq1|m.4242;Target=comp9600_c0_seq1|m.4242 140 292;Gap=M153
###
scaffold3631_1_size20410	merc_genome	cDNA_match	4773	4819	100	+	.	ID=comp9600_c0_seq1|m.4242.path2;Name=comp9600_c0_seq1|m.4242;Target=comp9600_c0_seq1|m.4242 293 339;Gap=M47
scaffold3631_1_size20410	merc_genome	cDNA_match	5625	6082	100	+	.	ID=comp9600_c0_seq1|m.4242.path2;Name=comp9600_c0_seq1|m.4242;Target=comp9600_c0_seq1|m.4242 340 797;Gap=M458
scaffold3631_1_size20410	merc_genome	cDNA_match	6204	6231	100	+	.	ID=comp9600_c0_seq1|m.4242.path2;Name=comp9600_c0_seq1|m.4242;Target=comp9600_c0_seq1|m.4242 798 825;Gap=M28
###
scaffold3631_1_size20410	merc_genome	cDNA_match	5625	5905	100	-	.	ID=comp9600_c0_seq1|m.4243.path1;Name=comp9600_c0_seq1|m.4243;Target=comp9600_c0_seq1|m.4243 1 281;Gap=M281
scaffold3631_1_size20410	merc_genome	cDNA_match	4773	4819	100	-	.	ID=comp9600_c0_seq1|m.4243.path1;Name=comp9600_c0_seq1|m.4243;Target=comp9600_c0_seq1|m.4243 282 328;Gap=M47
###
scaffold31319_1_size2389	merc_genome	cDNA_match	932	969	100	-	.	ID=comp9600_c0_seq1|m.4243.path2;Name=comp9600_c0_seq1|m.4243;Target=comp9600_c0_seq1|m.4243 329 366;Gap=M38
###
scaffold12076_1_size7706	merc_genome	cDNA_match	867	1362	100	-	.	ID=comp9602_c0_seq1|m.4244.path1;Name=comp9602_c0_seq1|m.4244;Target=comp9602_c0_seq1|m.4244 1 496;Gap=M496
###
scaffold269436_1_size204	merc_genome	cDNA_match	1	204	99	-	.	ID=comp9602_c0_seq1|m.4244.path2;Name=comp9602_c0_seq1|m.4244;Target=comp9602_c0_seq1|m.4244 497 700;Gap=M204
###
scaffold8717_1_size10845	merc_genome	cDNA_match	3201	3804	100	-	.	ID=comp9603_c0_seq1|m.4245.path1;Name=comp9603_c0_seq1|m.4245;Target=comp9603_c0_seq1|m.4245 1 604;Gap=M604
scaffold8717_1_size10845	merc_genome	cDNA_match	1930	2333	100	-	.	ID=comp9603_c0_seq1|m.4245.path1;Name=comp9603_c0_seq1|m.4245;Target=comp9603_c0_seq1|m.4245 605 1008;Gap=M404
scaffold8717_1_size10845	merc_genome	cDNA_match	1382	1734	100	-	.	ID=comp9603_c0_seq1|m.4245.path1;Name=comp9603_c0_seq1|m.4245;Target=comp9603_c0_seq1|m.4245 1009 1361;Gap=M353
scaffold8717_1_size10845	merc_genome	cDNA_match	1033	1238	100	-	.	ID=comp9603_c0_seq1|m.4245.path1;Name=comp9603_c0_seq1|m.4245;Target=comp9603_c0_seq1|m.4245 1362 1567;Gap=M206
scaffold8717_1_size10845	merc_genome	cDNA_match	512	908	100	-	.	ID=comp9603_c0_seq1|m.4245.path1;Name=comp9603_c0_seq1|m.4245;Target=comp9603_c0_seq1|m.4245 1568 1964;Gap=M397
###
scaffold37709_1_size1973	merc_genome	cDNA_match	744	1158	99	-	.	ID=comp9603_c0_seq1|m.4245.path2;Name=comp9603_c0_seq1|m.4245;Target=comp9603_c0_seq1|m.4245 1965 2379;Gap=M415
###
scaffold_1637	merc_genome	cDNA_match	16232	16375	100	-	.	ID=comp9604_c0_seq1|m.4246.path1;Name=comp9604_c0_seq1|m.4246;Target=comp9604_c0_seq1|m.4246 1 144;Gap=M144
scaffold_1637	merc_genome	cDNA_match	15106	15264	100	-	.	ID=comp9604_c0_seq1|m.4246.path1;Name=comp9604_c0_seq1|m.4246;Target=comp9604_c0_seq1|m.4246 145 303;Gap=M159
scaffold_1637	merc_genome	cDNA_match	14890	15001	100	-	.	ID=comp9604_c0_seq1|m.4246.path1;Name=comp9604_c0_seq1|m.4246;Target=comp9604_c0_seq1|m.4246 304 415;Gap=M112
scaffold_1637	merc_genome	cDNA_match	14554	14673	100	-	.	ID=comp9604_c0_seq1|m.4246.path1;Name=comp9604_c0_seq1|m.4246;Target=comp9604_c0_seq1|m.4246 416 535;Gap=M120
scaffold_1637	merc_genome	cDNA_match	14241	14392	100	-	.	ID=comp9604_c0_seq1|m.4246.path1;Name=comp9604_c0_seq1|m.4246;Target=comp9604_c0_seq1|m.4246 536 687;Gap=M152
scaffold_1637	merc_genome	cDNA_match	13953	14138	100	-	.	ID=comp9604_c0_seq1|m.4246.path1;Name=comp9604_c0_seq1|m.4246;Target=comp9604_c0_seq1|m.4246 688 873;Gap=M186
scaffold_1637	merc_genome	cDNA_match	13764	13798	100	-	.	ID=comp9604_c0_seq1|m.4246.path1;Name=comp9604_c0_seq1|m.4246;Target=comp9604_c0_seq1|m.4246 874 908;Gap=M35
scaffold_1637	merc_genome	cDNA_match	12681	12843	100	-	.	ID=comp9604_c0_seq1|m.4246.path1;Name=comp9604_c0_seq1|m.4246;Target=comp9604_c0_seq1|m.4246 909 1071;Gap=M163
scaffold_1637	merc_genome	cDNA_match	12382	12435	100	-	.	ID=comp9604_c0_seq1|m.4246.path1;Name=comp9604_c0_seq1|m.4246;Target=comp9604_c0_seq1|m.4246 1072 1125;Gap=M54
scaffold_1637	merc_genome	cDNA_match	11933	12025	100	-	.	ID=comp9604_c0_seq1|m.4246.path1;Name=comp9604_c0_seq1|m.4246;Target=comp9604_c0_seq1|m.4246 1126 1218;Gap=M93
scaffold_1637	merc_genome	cDNA_match	11705	11847	100	-	.	ID=comp9604_c0_seq1|m.4246.path1;Name=comp9604_c0_seq1|m.4246;Target=comp9604_c0_seq1|m.4246 1219 1361;Gap=M143
scaffold_1637	merc_genome	cDNA_match	11500	11570	100	-	.	ID=comp9604_c0_seq1|m.4246.path1;Name=comp9604_c0_seq1|m.4246;Target=comp9604_c0_seq1|m.4246 1362 1432;Gap=M71
scaffold_1637	merc_genome	cDNA_match	11287	11370	100	-	.	ID=comp9604_c0_seq1|m.4246.path1;Name=comp9604_c0_seq1|m.4246;Target=comp9604_c0_seq1|m.4246 1433 1516;Gap=M84
scaffold_1637	merc_genome	cDNA_match	10786	10898	99	-	.	ID=comp9604_c0_seq1|m.4246.path1;Name=comp9604_c0_seq1|m.4246;Target=comp9604_c0_seq1|m.4246 1517 1629;Gap=M113
###
scaffold_1572	merc_genome	cDNA_match	11923	12088	100	-	.	ID=comp9605_c0_seq1|m.4247.path1;Name=comp9605_c0_seq1|m.4247;Target=comp9605_c0_seq1|m.4247 1 166;Gap=M166
scaffold_1572	merc_genome	cDNA_match	1058	1701	100	-	.	ID=comp9605_c0_seq1|m.4247.path1;Name=comp9605_c0_seq1|m.4247;Target=comp9605_c0_seq1|m.4247 167 810;Gap=M644
###
scaffold_571	merc_genome	cDNA_match	22551	22869	100	+	.	ID=comp9606_c0_seq1|m.4248.path1;Name=comp9606_c0_seq1|m.4248;Target=comp9606_c0_seq1|m.4248 1 319;Gap=M319
scaffold_571	merc_genome	cDNA_match	23848	24533	100	+	.	ID=comp9606_c0_seq1|m.4248.path1;Name=comp9606_c0_seq1|m.4248;Target=comp9606_c0_seq1|m.4248 320 1005;Gap=M686
###
scaffold_571	merc_genome	cDNA_match	23848	24175	100	-	.	ID=comp9606_c0_seq1|m.4249.path1;Name=comp9606_c0_seq1|m.4249;Target=comp9606_c0_seq1|m.4249 1 328;Gap=M328
###
scaffold16261_1_size6231	merc_genome	cDNA_match	5570	5625	100	-	.	ID=comp9607_c0_seq1|m.4250.path1;Name=comp9607_c0_seq1|m.4250;Target=comp9607_c0_seq1|m.4250 1 56;Gap=M56
scaffold16261_1_size6231	merc_genome	cDNA_match	5363	5482	100	-	.	ID=comp9607_c0_seq1|m.4250.path1;Name=comp9607_c0_seq1|m.4250;Target=comp9607_c0_seq1|m.4250 57 176;Gap=M120
scaffold16261_1_size6231	merc_genome	cDNA_match	5189	5267	100	-	.	ID=comp9607_c0_seq1|m.4250.path1;Name=comp9607_c0_seq1|m.4250;Target=comp9607_c0_seq1|m.4250 177 255;Gap=M79
scaffold16261_1_size6231	merc_genome	cDNA_match	4591	4677	100	-	.	ID=comp9607_c0_seq1|m.4250.path1;Name=comp9607_c0_seq1|m.4250;Target=comp9607_c0_seq1|m.4250 256 342;Gap=M87
scaffold16261_1_size6231	merc_genome	cDNA_match	3427	3489	100	-	.	ID=comp9607_c0_seq1|m.4250.path1;Name=comp9607_c0_seq1|m.4250;Target=comp9607_c0_seq1|m.4250 343 405;Gap=M63
scaffold16261_1_size6231	merc_genome	cDNA_match	2993	3070	100	-	.	ID=comp9607_c0_seq1|m.4250.path1;Name=comp9607_c0_seq1|m.4250;Target=comp9607_c0_seq1|m.4250 406 483;Gap=M78
###
scaffold_4190	merc_genome	cDNA_match	47951	48063	100	-	.	ID=comp9608_c0_seq1|m.4251.path1;Name=comp9608_c0_seq1|m.4251;Target=comp9608_c0_seq1|m.4251 1 113;Gap=M113
scaffold_4190	merc_genome	cDNA_match	46849	47836	100	-	.	ID=comp9608_c0_seq1|m.4251.path1;Name=comp9608_c0_seq1|m.4251;Target=comp9608_c0_seq1|m.4251 114 1101;Gap=M988
###
scaffold_4190	merc_genome	cDNA_match	47315	47626	100	-	.	ID=comp9608_c0_seq1|m.4252.path1;Name=comp9608_c0_seq1|m.4252;Target=comp9608_c0_seq1|m.4252 1 312;Gap=M312
###
scaffold14293_1_size6812	merc_genome	cDNA_match	6549	6663	99	-	.	ID=comp9609_c0_seq1|m.4253.path1;Name=comp9609_c0_seq1|m.4253;Target=comp9609_c0_seq1|m.4253 1 115;Gap=M115
scaffold14293_1_size6812	merc_genome	cDNA_match	6354	6466	100	-	.	ID=comp9609_c0_seq1|m.4253.path1;Name=comp9609_c0_seq1|m.4253;Target=comp9609_c0_seq1|m.4253 116 228;Gap=M113
scaffold14293_1_size6812	merc_genome	cDNA_match	6083	6178	90	-	.	ID=comp9609_c0_seq1|m.4253.path1;Name=comp9609_c0_seq1|m.4253;Target=comp9609_c0_seq1|m.4253 229 324;Gap=M96
scaffold14293_1_size6812	merc_genome	cDNA_match	5900	5956	87	-	.	ID=comp9609_c0_seq1|m.4253.path1;Name=comp9609_c0_seq1|m.4253;Target=comp9609_c0_seq1|m.4253 325 381;Gap=M57
scaffold14293_1_size6812	merc_genome	cDNA_match	5555	5710	97	-	.	ID=comp9609_c0_seq1|m.4253.path1;Name=comp9609_c0_seq1|m.4253;Target=comp9609_c0_seq1|m.4253 382 537;Gap=M156
scaffold14293_1_size6812	merc_genome	cDNA_match	4986	5070	100	-	.	ID=comp9609_c0_seq1|m.4253.path1;Name=comp9609_c0_seq1|m.4253;Target=comp9609_c0_seq1|m.4253 538 622;Gap=M85
scaffold14293_1_size6812	merc_genome	cDNA_match	4201	4291	97	-	.	ID=comp9609_c0_seq1|m.4253.path1;Name=comp9609_c0_seq1|m.4253;Target=comp9609_c0_seq1|m.4253 623 713;Gap=M91
scaffold14293_1_size6812	merc_genome	cDNA_match	3918	3942	96	-	.	ID=comp9609_c0_seq1|m.4253.path1;Name=comp9609_c0_seq1|m.4253;Target=comp9609_c0_seq1|m.4253 714 738;Gap=M25
###
scaffold205_1_size74661	merc_genome	cDNA_match	37261	37680	99	-	.	ID=comp9612_c0_seq1|m.4254.path1;Name=comp9612_c0_seq1|m.4254;Target=comp9612_c0_seq1|m.4254 1 420;Gap=M420
###
scaffold205_1_size74661	merc_genome	cDNA_match	37262	37681	99	+	.	ID=comp9612_c0_seq1|m.4255.path1;Name=comp9612_c0_seq1|m.4255;Target=comp9612_c0_seq1|m.4255 1 420;Gap=M420
###
scaffold1921_1_size29604	merc_genome	cDNA_match	23904	25167	100	-	.	ID=comp9614_c0_seq1|m.4256.path1;Name=comp9614_c0_seq1|m.4256;Target=comp9614_c0_seq1|m.4256 1 1264;Gap=M1264
scaffold1921_1_size29604	merc_genome	cDNA_match	23374	23678	98	-	.	ID=comp9614_c0_seq1|m.4256.path1;Name=comp9614_c0_seq1|m.4256;Target=comp9614_c0_seq1|m.4256 1265 1572;Gap=M5 I3 M300
scaffold1921_1_size29604	merc_genome	cDNA_match	21585	23300	100	-	.	ID=comp9614_c0_seq1|m.4256.path1;Name=comp9614_c0_seq1|m.4256;Target=comp9614_c0_seq1|m.4256 1573 3288;Gap=M1716
###
scaffold1921_1_size29604	merc_genome	cDNA_match	22297	22674	100	+	.	ID=comp9614_c0_seq1|m.4257.path1;Name=comp9614_c0_seq1|m.4257;Target=comp9614_c0_seq1|m.4257 1 378;Gap=M378
###
scaffold6687_1_size13141	merc_genome	cDNA_match	12578	13141	100	+	.	ID=comp9615_c0_seq1|m.4258.path1;Name=comp9615_c0_seq1|m.4258;Target=comp9615_c0_seq1|m.4258 1 564;Gap=M564
###
scaffold1385_1_size35080	merc_genome	cDNA_match	34517	35080	97	+	.	ID=comp9615_c0_seq1|m.4258.path2;Name=comp9615_c0_seq1|m.4258;Target=comp9615_c0_seq1|m.4258 1 564;Gap=M564
###
scaffold5403_1_size15612	merc_genome	cDNA_match	9014	9481	99	-	.	ID=comp9617_c0_seq1|m.4259.path1;Name=comp9617_c0_seq1|m.4259;Target=comp9617_c0_seq1|m.4259 1 468;Gap=M468
###
scaffold1328_1_size35821	merc_genome	cDNA_match	24960	25414	89	+	.	ID=comp9617_c0_seq1|m.4259.path2;Name=comp9617_c0_seq1|m.4259;Target=comp9617_c0_seq1|m.4259 1 455;Gap=M455
###
scaffold5403_1_size15612	merc_genome	cDNA_match	8919	9233	97	+	.	ID=comp9617_c0_seq1|m.4260.path1;Name=comp9617_c0_seq1|m.4260;Target=comp9617_c0_seq1|m.4260 6 321;Gap=M28 I1 M287
###
scaffold5403_1_size15612	merc_genome	cDNA_match	8979	9280	100	+	.	ID=comp9617_c0_seq1|m.4261.path1;Name=comp9617_c0_seq1|m.4261;Target=comp9617_c0_seq1|m.4261 14 315;Gap=M302
###
scaffold_43	merc_genome	cDNA_match	6083	6340	98	+	.	ID=comp9618_c0_seq1|m.4262.path1;Name=comp9618_c0_seq1|m.4262;Target=comp9618_c0_seq1|m.4262 1 258;Gap=M258
scaffold_43	merc_genome	cDNA_match	6743	7009	99	+	.	ID=comp9618_c0_seq1|m.4262.path1;Name=comp9618_c0_seq1|m.4262;Target=comp9618_c0_seq1|m.4262 259 525;Gap=M267
###
scaffold_173	merc_genome	cDNA_match	1122	1176	100	+	.	ID=comp9626_c0_seq1|m.4263.path1;Name=comp9626_c0_seq1|m.4263;Target=comp9626_c0_seq1|m.4263 1 55;Gap=M55
scaffold_173	merc_genome	cDNA_match	1540	1807	100	+	.	ID=comp9626_c0_seq1|m.4263.path1;Name=comp9626_c0_seq1|m.4263;Target=comp9626_c0_seq1|m.4263 56 323;Gap=M268
scaffold_173	merc_genome	cDNA_match	1892	2106	100	+	.	ID=comp9626_c0_seq1|m.4263.path1;Name=comp9626_c0_seq1|m.4263;Target=comp9626_c0_seq1|m.4263 324 538;Gap=M215
scaffold_173	merc_genome	cDNA_match	2195	2437	100	+	.	ID=comp9626_c0_seq1|m.4263.path1;Name=comp9626_c0_seq1|m.4263;Target=comp9626_c0_seq1|m.4263 539 781;Gap=M243
scaffold_173	merc_genome	cDNA_match	2529	3008	100	+	.	ID=comp9626_c0_seq1|m.4263.path1;Name=comp9626_c0_seq1|m.4263;Target=comp9626_c0_seq1|m.4263 782 1261;Gap=M480
scaffold_173	merc_genome	cDNA_match	3097	3251	100	+	.	ID=comp9626_c0_seq1|m.4263.path1;Name=comp9626_c0_seq1|m.4263;Target=comp9626_c0_seq1|m.4263 1262 1416;Gap=M155
scaffold_173	merc_genome	cDNA_match	3341	3423	100	+	.	ID=comp9626_c0_seq1|m.4263.path1;Name=comp9626_c0_seq1|m.4263;Target=comp9626_c0_seq1|m.4263 1417 1499;Gap=M83
scaffold_173	merc_genome	cDNA_match	23270	23774	99	+	.	ID=comp9626_c0_seq1|m.4263.path1;Name=comp9626_c0_seq1|m.4263;Target=comp9626_c0_seq1|m.4263 1500 2004;Gap=M505
###
scaffold54985_1_size1374	merc_genome	cDNA_match	850	901	100	+	.	ID=comp9629_c0_seq1|m.4264.path1;Name=comp9629_c0_seq1|m.4264;Target=comp9629_c0_seq1|m.4264 1 52;Gap=M52
###
scaffold_2045	merc_genome	cDNA_match	160	212	98	+	.	ID=comp9629_c0_seq1|m.4264.path2;Name=comp9629_c0_seq1|m.4264;Target=comp9629_c0_seq1|m.4264 53 105;Gap=M53
scaffold_2045	merc_genome	cDNA_match	1169	1195	100	+	.	ID=comp9629_c0_seq1|m.4264.path2;Name=comp9629_c0_seq1|m.4264;Target=comp9629_c0_seq1|m.4264 106 132;Gap=M27
scaffold_2045	merc_genome	cDNA_match	1545	1628	100	+	.	ID=comp9629_c0_seq1|m.4264.path2;Name=comp9629_c0_seq1|m.4264;Target=comp9629_c0_seq1|m.4264 133 216;Gap=M84
scaffold_2045	merc_genome	cDNA_match	1962	2046	98	+	.	ID=comp9629_c0_seq1|m.4264.path2;Name=comp9629_c0_seq1|m.4264;Target=comp9629_c0_seq1|m.4264 217 301;Gap=M85
scaffold_2045	merc_genome	cDNA_match	2220	2305	97	+	.	ID=comp9629_c0_seq1|m.4264.path2;Name=comp9629_c0_seq1|m.4264;Target=comp9629_c0_seq1|m.4264 302 387;Gap=M86
scaffold_2045	merc_genome	cDNA_match	2944	3065	91	+	.	ID=comp9629_c0_seq1|m.4264.path2;Name=comp9629_c0_seq1|m.4264;Target=comp9629_c0_seq1|m.4264 388 509;Gap=M122
scaffold_2045	merc_genome	cDNA_match	3275	3335	95	+	.	ID=comp9629_c0_seq1|m.4264.path2;Name=comp9629_c0_seq1|m.4264;Target=comp9629_c0_seq1|m.4264 510 570;Gap=M61
scaffold_2045	merc_genome	cDNA_match	3629	3703	98	+	.	ID=comp9629_c0_seq1|m.4264.path2;Name=comp9629_c0_seq1|m.4264;Target=comp9629_c0_seq1|m.4264 571 645;Gap=M75
scaffold_2045	merc_genome	cDNA_match	3705	3742	51	+	.	ID=comp9629_c0_seq1|m.4264.path2;Name=comp9629_c0_seq1|m.4264;Target=comp9629_c0_seq1|m.4264 699 771;Gap=M1 I6 M4 I24 M2 I2 M5 I3 M26
scaffold_2045	merc_genome	cDNA_match	4202	4243	97	+	.	ID=comp9629_c0_seq1|m.4264.path2;Name=comp9629_c0_seq1|m.4264;Target=comp9629_c0_seq1|m.4264 772 813;Gap=M42
scaffold_2045	merc_genome	cDNA_match	4319	4438	100	+	.	ID=comp9629_c0_seq1|m.4264.path2;Name=comp9629_c0_seq1|m.4264;Target=comp9629_c0_seq1|m.4264 814 933;Gap=M120
###
scaffold101482_1_size767	merc_genome	cDNA_match	79	356	100	-	.	ID=comp9630_c0_seq1|m.4265.path1;Name=comp9630_c0_seq1|m.4265;Target=comp9630_c0_seq1|m.4265 1 278;Gap=M278
###
scaffold186446_1_size366	merc_genome	cDNA_match	152	353	99	+	.	ID=comp9630_c0_seq1|m.4265.path2;Name=comp9630_c0_seq1|m.4265;Target=comp9630_c0_seq1|m.4265 279 480;Gap=M202
###
scaffold24270_1_size3266	merc_genome	cDNA_match	270	959	100	+	.	ID=comp9632_c0_seq1|m.4266.path1;Name=comp9632_c0_seq1|m.4266;Target=comp9632_c0_seq1|m.4266 1 690;Gap=M690
###
scaffold313_1_size64711	merc_genome	cDNA_match	11312	11395	100	+	.	ID=comp9634_c0_seq1|m.4267.path1;Name=comp9634_c0_seq1|m.4267;Target=comp9634_c0_seq1|m.4267 1 84;Gap=M84
scaffold313_1_size64711	merc_genome	cDNA_match	11475	11735	99	+	.	ID=comp9634_c0_seq1|m.4267.path1;Name=comp9634_c0_seq1|m.4267;Target=comp9634_c0_seq1|m.4267 85 345;Gap=M261
scaffold313_1_size64711	merc_genome	cDNA_match	12388	12681	100	+	.	ID=comp9634_c0_seq1|m.4267.path1;Name=comp9634_c0_seq1|m.4267;Target=comp9634_c0_seq1|m.4267 346 639;Gap=M294
###
scaffold313_1_size64711	merc_genome	cDNA_match	12388	12603	100	-	.	ID=comp9634_c0_seq1|m.4268.path1;Name=comp9634_c0_seq1|m.4268;Target=comp9634_c0_seq1|m.4268 1 216;Gap=M216
scaffold313_1_size64711	merc_genome	cDNA_match	11631	11735	100	-	.	ID=comp9634_c0_seq1|m.4268.path1;Name=comp9634_c0_seq1|m.4268;Target=comp9634_c0_seq1|m.4268 217 321;Gap=M105
###
scaffold12273_1_size7601	merc_genome	cDNA_match	3630	3987	100	-	.	ID=comp9637_c0_seq1|m.4269.path1;Name=comp9637_c0_seq1|m.4269;Target=comp9637_c0_seq1|m.4269 1 358;Gap=M358
scaffold12273_1_size7601	merc_genome	cDNA_match	1923	3037	99	-	.	ID=comp9637_c0_seq1|m.4269.path1;Name=comp9637_c0_seq1|m.4269;Target=comp9637_c0_seq1|m.4269 359 1473;Gap=M1115
scaffold12273_1_size7601	merc_genome	cDNA_match	1390	1461	100	-	.	ID=comp9637_c0_seq1|m.4269.path1;Name=comp9637_c0_seq1|m.4269;Target=comp9637_c0_seq1|m.4269 1474 1545;Gap=M72
###
scaffold12273_1_size7601	merc_genome	cDNA_match	2323	2856	99	+	.	ID=comp9637_c0_seq1|m.4270.path1;Name=comp9637_c0_seq1|m.4270;Target=comp9637_c0_seq1|m.4270 1 534;Gap=M534
###
scaffold580_1_size51528	merc_genome	cDNA_match	10061	10315	100	+	.	ID=comp9639_c0_seq1|m.4271.path1;Name=comp9639_c0_seq1|m.4271;Target=comp9639_c0_seq1|m.4271 1 255;Gap=M255
scaffold580_1_size51528	merc_genome	cDNA_match	10430	10630	100	+	.	ID=comp9639_c0_seq1|m.4271.path1;Name=comp9639_c0_seq1|m.4271;Target=comp9639_c0_seq1|m.4271 256 456;Gap=M201
scaffold580_1_size51528	merc_genome	cDNA_match	11035	11184	100	+	.	ID=comp9639_c0_seq1|m.4271.path1;Name=comp9639_c0_seq1|m.4271;Target=comp9639_c0_seq1|m.4271 457 606;Gap=M150
scaffold580_1_size51528	merc_genome	cDNA_match	11272	11451	100	+	.	ID=comp9639_c0_seq1|m.4271.path1;Name=comp9639_c0_seq1|m.4271;Target=comp9639_c0_seq1|m.4271 607 786;Gap=M180
scaffold580_1_size51528	merc_genome	cDNA_match	12382	12459	100	+	.	ID=comp9639_c0_seq1|m.4271.path1;Name=comp9639_c0_seq1|m.4271;Target=comp9639_c0_seq1|m.4271 787 864;Gap=M78
scaffold580_1_size51528	merc_genome	cDNA_match	13026	13131	100	+	.	ID=comp9639_c0_seq1|m.4271.path1;Name=comp9639_c0_seq1|m.4271;Target=comp9639_c0_seq1|m.4271 865 970;Gap=M106
scaffold580_1_size51528	merc_genome	cDNA_match	13249	13343	100	+	.	ID=comp9639_c0_seq1|m.4271.path1;Name=comp9639_c0_seq1|m.4271;Target=comp9639_c0_seq1|m.4271 971 1065;Gap=M95
scaffold580_1_size51528	merc_genome	cDNA_match	13842	13979	100	+	.	ID=comp9639_c0_seq1|m.4271.path1;Name=comp9639_c0_seq1|m.4271;Target=comp9639_c0_seq1|m.4271 1066 1203;Gap=M138
scaffold580_1_size51528	merc_genome	cDNA_match	14052	14264	100	+	.	ID=comp9639_c0_seq1|m.4271.path1;Name=comp9639_c0_seq1|m.4271;Target=comp9639_c0_seq1|m.4271 1204 1416;Gap=M213
###
scaffold580_1_size51528	merc_genome	cDNA_match	13026	13213	97	-	.	ID=comp9639_c0_seq1|m.4272.path1;Name=comp9639_c0_seq1|m.4272;Target=comp9639_c0_seq1|m.4272 1 191;Gap=M74 I3 M114
scaffold580_1_size51528	merc_genome	cDNA_match	12382	12459	100	-	.	ID=comp9639_c0_seq1|m.4272.path1;Name=comp9639_c0_seq1|m.4272;Target=comp9639_c0_seq1|m.4272 192 269;Gap=M78
scaffold580_1_size51528	merc_genome	cDNA_match	11334	11451	100	-	.	ID=comp9639_c0_seq1|m.4272.path1;Name=comp9639_c0_seq1|m.4272;Target=comp9639_c0_seq1|m.4272 270 387;Gap=M118
###
scaffold_2430	merc_genome	cDNA_match	42456	42741	100	-	.	ID=comp9642_c0_seq1|m.4273.path1;Name=comp9642_c0_seq1|m.4273;Target=comp9642_c0_seq1|m.4273 1 286;Gap=M286
scaffold_2430	merc_genome	cDNA_match	42179	42315	100	-	.	ID=comp9642_c0_seq1|m.4273.path1;Name=comp9642_c0_seq1|m.4273;Target=comp9642_c0_seq1|m.4273 287 423;Gap=M137
scaffold_2430	merc_genome	cDNA_match	41328	41994	100	-	.	ID=comp9642_c0_seq1|m.4273.path1;Name=comp9642_c0_seq1|m.4273;Target=comp9642_c0_seq1|m.4273 424 1090;Gap=M667
scaffold_2430	merc_genome	cDNA_match	40908	41008	100	-	.	ID=comp9642_c0_seq1|m.4273.path1;Name=comp9642_c0_seq1|m.4273;Target=comp9642_c0_seq1|m.4273 1091 1191;Gap=M101
scaffold_2430	merc_genome	cDNA_match	1376	1484	100	-	.	ID=comp9642_c0_seq1|m.4273.path1;Name=comp9642_c0_seq1|m.4273;Target=comp9642_c0_seq1|m.4273 1192 1300;Gap=M109
scaffold_2430	merc_genome	cDNA_match	1079	1138	98	-	.	ID=comp9642_c0_seq1|m.4273.path1;Name=comp9642_c0_seq1|m.4273;Target=comp9642_c0_seq1|m.4273 1301 1360;Gap=M60
scaffold_2430	merc_genome	cDNA_match	589	790	97	-	.	ID=comp9642_c0_seq1|m.4273.path1;Name=comp9642_c0_seq1|m.4273;Target=comp9642_c0_seq1|m.4273 1361 1561;Gap=M150 D1 M8 D1 M28 I1 M14
###
scaffold_2146	merc_genome	cDNA_match	422	499	100	+	.	ID=comp9643_c0_seq1|m.4274.path1;Name=comp9643_c0_seq1|m.4274;Target=comp9643_c0_seq1|m.4274 1 78;Gap=M78
scaffold_2146	merc_genome	cDNA_match	657	773	100	+	.	ID=comp9643_c0_seq1|m.4274.path1;Name=comp9643_c0_seq1|m.4274;Target=comp9643_c0_seq1|m.4274 79 195;Gap=M117
scaffold_2146	merc_genome	cDNA_match	877	956	100	+	.	ID=comp9643_c0_seq1|m.4274.path1;Name=comp9643_c0_seq1|m.4274;Target=comp9643_c0_seq1|m.4274 196 275;Gap=M80
scaffold_2146	merc_genome	cDNA_match	1051	1195	100	+	.	ID=comp9643_c0_seq1|m.4274.path1;Name=comp9643_c0_seq1|m.4274;Target=comp9643_c0_seq1|m.4274 276 420;Gap=M145
scaffold_2146	merc_genome	cDNA_match	6529	6660	100	+	.	ID=comp9643_c0_seq1|m.4274.path1;Name=comp9643_c0_seq1|m.4274;Target=comp9643_c0_seq1|m.4274 421 552;Gap=M132
scaffold_2146	merc_genome	cDNA_match	8768	9061	99	+	.	ID=comp9643_c0_seq1|m.4274.path1;Name=comp9643_c0_seq1|m.4274;Target=comp9643_c0_seq1|m.4274 553 846;Gap=M294
###
scaffold_3748	merc_genome	cDNA_match	15584	15633	100	-	.	ID=comp9652_c0_seq1|m.4275.path1;Name=comp9652_c0_seq1|m.4275;Target=comp9652_c0_seq1|m.4275 1 50;Gap=M50
scaffold_3748	merc_genome	cDNA_match	15411	15492	100	-	.	ID=comp9652_c0_seq1|m.4275.path1;Name=comp9652_c0_seq1|m.4275;Target=comp9652_c0_seq1|m.4275 51 132;Gap=M82
scaffold_3748	merc_genome	cDNA_match	15078	15220	100	-	.	ID=comp9652_c0_seq1|m.4275.path1;Name=comp9652_c0_seq1|m.4275;Target=comp9652_c0_seq1|m.4275 133 275;Gap=M143
scaffold_3748	merc_genome	cDNA_match	14812	14932	100	-	.	ID=comp9652_c0_seq1|m.4275.path1;Name=comp9652_c0_seq1|m.4275;Target=comp9652_c0_seq1|m.4275 276 396;Gap=M121
scaffold_3748	merc_genome	cDNA_match	14551	14643	100	-	.	ID=comp9652_c0_seq1|m.4275.path1;Name=comp9652_c0_seq1|m.4275;Target=comp9652_c0_seq1|m.4275 397 489;Gap=M93
scaffold_3748	merc_genome	cDNA_match	13820	13936	99	-	.	ID=comp9652_c0_seq1|m.4275.path1;Name=comp9652_c0_seq1|m.4275;Target=comp9652_c0_seq1|m.4275 490 606;Gap=M117
###
scaffold_3748	merc_genome	cDNA_match	14876	14932	100	+	.	ID=comp9652_c0_seq1|m.4276.path1;Name=comp9652_c0_seq1|m.4276;Target=comp9652_c0_seq1|m.4276 1 57;Gap=M57
scaffold_3748	merc_genome	cDNA_match	15078	15220	100	+	.	ID=comp9652_c0_seq1|m.4276.path1;Name=comp9652_c0_seq1|m.4276;Target=comp9652_c0_seq1|m.4276 58 200;Gap=M143
scaffold_3748	merc_genome	cDNA_match	15411	15492	100	+	.	ID=comp9652_c0_seq1|m.4276.path1;Name=comp9652_c0_seq1|m.4276;Target=comp9652_c0_seq1|m.4276 201 282;Gap=M82
scaffold_3748	merc_genome	cDNA_match	15584	15613	100	+	.	ID=comp9652_c0_seq1|m.4276.path1;Name=comp9652_c0_seq1|m.4276;Target=comp9652_c0_seq1|m.4276 283 312;Gap=M30
###
scaffold_2025	merc_genome	cDNA_match	12844	12988	100	-	.	ID=comp9653_c0_seq1|m.4277.path1;Name=comp9653_c0_seq1|m.4277;Target=comp9653_c0_seq1|m.4277 6 150;Gap=M145
scaffold_2025	merc_genome	cDNA_match	12655	12730	100	-	.	ID=comp9653_c0_seq1|m.4277.path1;Name=comp9653_c0_seq1|m.4277;Target=comp9653_c0_seq1|m.4277 151 226;Gap=M76
scaffold_2025	merc_genome	cDNA_match	10938	11230	98	-	.	ID=comp9653_c0_seq1|m.4277.path1;Name=comp9653_c0_seq1|m.4277;Target=comp9653_c0_seq1|m.4277 227 519;Gap=M293
###
scaffold3176_1_size22239	merc_genome	cDNA_match	7958	8422	99	-	.	ID=comp9657_c0_seq1|m.4278.path1;Name=comp9657_c0_seq1|m.4278;Target=comp9657_c0_seq1|m.4278 1 465;Gap=M465
scaffold3176_1_size22239	merc_genome	cDNA_match	7766	7801	57	-	.	ID=comp9657_c0_seq1|m.4278.path1;Name=comp9657_c0_seq1|m.4278;Target=comp9657_c0_seq1|m.4278 466 497;Gap=M16 D9 M10 I5 M1
scaffold3176_1_size22239	merc_genome	cDNA_match	7511	7682	98	-	.	ID=comp9657_c0_seq1|m.4278.path1;Name=comp9657_c0_seq1|m.4278;Target=comp9657_c0_seq1|m.4278 516 687;Gap=M172
scaffold3176_1_size22239	merc_genome	cDNA_match	7319	7395	95	-	.	ID=comp9657_c0_seq1|m.4278.path1;Name=comp9657_c0_seq1|m.4278;Target=comp9657_c0_seq1|m.4278 688 768;Gap=M8 I4 M69
###
scaffold3176_1_size22239	merc_genome	cDNA_match	7321	7395	94	+	.	ID=comp9657_c0_seq1|m.4279.path1;Name=comp9657_c0_seq1|m.4279;Target=comp9657_c0_seq1|m.4279 1 79;Gap=M67 I4 M8
scaffold3176_1_size22239	merc_genome	cDNA_match	7511	7682	98	+	.	ID=comp9657_c0_seq1|m.4279.path1;Name=comp9657_c0_seq1|m.4279;Target=comp9657_c0_seq1|m.4279 80 251;Gap=M172
scaffold3176_1_size22239	merc_genome	cDNA_match	7766	7801	57	+	.	ID=comp9657_c0_seq1|m.4279.path1;Name=comp9657_c0_seq1|m.4279;Target=comp9657_c0_seq1|m.4279 270 301;Gap=M1 I5 M10 D9 M16
scaffold3176_1_size22239	merc_genome	cDNA_match	7958	7983	100	+	.	ID=comp9657_c0_seq1|m.4279.path1;Name=comp9657_c0_seq1|m.4279;Target=comp9657_c0_seq1|m.4279 302 327;Gap=M26
###
scaffold_1236	merc_genome	cDNA_match	4024	4043	100	+	.	ID=comp9660_c0_seq1|m.4280.path1;Name=comp9660_c0_seq1|m.4280;Target=comp9660_c0_seq1|m.4280 24 43;Gap=M20
scaffold_1236	merc_genome	cDNA_match	4139	4224	100	+	.	ID=comp9660_c0_seq1|m.4280.path1;Name=comp9660_c0_seq1|m.4280;Target=comp9660_c0_seq1|m.4280 44 129;Gap=M86
scaffold_1236	merc_genome	cDNA_match	4928	5093	100	+	.	ID=comp9660_c0_seq1|m.4280.path1;Name=comp9660_c0_seq1|m.4280;Target=comp9660_c0_seq1|m.4280 130 295;Gap=M166
scaffold_1236	merc_genome	cDNA_match	5871	5963	100	+	.	ID=comp9660_c0_seq1|m.4280.path1;Name=comp9660_c0_seq1|m.4280;Target=comp9660_c0_seq1|m.4280 296 388;Gap=M93
scaffold_1236	merc_genome	cDNA_match	6604	6688	100	+	.	ID=comp9660_c0_seq1|m.4280.path1;Name=comp9660_c0_seq1|m.4280;Target=comp9660_c0_seq1|m.4280 389 473;Gap=M85
scaffold_1236	merc_genome	cDNA_match	6945	6990	100	+	.	ID=comp9660_c0_seq1|m.4280.path1;Name=comp9660_c0_seq1|m.4280;Target=comp9660_c0_seq1|m.4280 474 519;Gap=M46
###
scaffold_3075	merc_genome	cDNA_match	1222	1454	100	-	.	ID=comp9661_c0_seq1|m.4281.path1;Name=comp9661_c0_seq1|m.4281;Target=comp9661_c0_seq1|m.4281 80 312;Gap=M233
scaffold_3075	merc_genome	cDNA_match	1013	1115	100	-	.	ID=comp9661_c0_seq1|m.4281.path1;Name=comp9661_c0_seq1|m.4281;Target=comp9661_c0_seq1|m.4281 313 415;Gap=M103
scaffold_3075	merc_genome	cDNA_match	859	926	100	-	.	ID=comp9661_c0_seq1|m.4281.path1;Name=comp9661_c0_seq1|m.4281;Target=comp9661_c0_seq1|m.4281 416 483;Gap=M68
scaffold_3075	merc_genome	cDNA_match	514	582	100	-	.	ID=comp9661_c0_seq1|m.4281.path1;Name=comp9661_c0_seq1|m.4281;Target=comp9661_c0_seq1|m.4281 484 552;Gap=M69
###
scaffold_3743	merc_genome	cDNA_match	5743	6000	100	+	.	ID=comp9667_c0_seq1|m.4282.path1;Name=comp9667_c0_seq1|m.4282;Target=comp9667_c0_seq1|m.4282 1 258;Gap=M258
scaffold_3743	merc_genome	cDNA_match	6096	6326	100	+	.	ID=comp9667_c0_seq1|m.4282.path1;Name=comp9667_c0_seq1|m.4282;Target=comp9667_c0_seq1|m.4282 259 489;Gap=M231
scaffold_3743	merc_genome	cDNA_match	6724	6895	93	+	.	ID=comp9667_c0_seq1|m.4282.path1;Name=comp9667_c0_seq1|m.4282;Target=comp9667_c0_seq1|m.4282 490 656;Gap=M153 D5 M14
scaffold_3743	merc_genome	cDNA_match	7555	7702	100	+	.	ID=comp9667_c0_seq1|m.4282.path1;Name=comp9667_c0_seq1|m.4282;Target=comp9667_c0_seq1|m.4282 657 804;Gap=M148
scaffold_3743	merc_genome	cDNA_match	7827	8006	100	+	.	ID=comp9667_c0_seq1|m.4282.path1;Name=comp9667_c0_seq1|m.4282;Target=comp9667_c0_seq1|m.4282 805 984;Gap=M180
scaffold_3743	merc_genome	cDNA_match	12943	13044	99	+	.	ID=comp9667_c0_seq1|m.4282.path1;Name=comp9667_c0_seq1|m.4282;Target=comp9667_c0_seq1|m.4282 985 1086;Gap=M102
scaffold_3743	merc_genome	cDNA_match	13087	13210	100	+	.	ID=comp9667_c0_seq1|m.4282.path1;Name=comp9667_c0_seq1|m.4282;Target=comp9667_c0_seq1|m.4282 1087 1210;Gap=M124
scaffold_3743	merc_genome	cDNA_match	13292	13405	100	+	.	ID=comp9667_c0_seq1|m.4282.path1;Name=comp9667_c0_seq1|m.4282;Target=comp9667_c0_seq1|m.4282 1211 1324;Gap=M114
scaffold_3743	merc_genome	cDNA_match	13495	13581	100	+	.	ID=comp9667_c0_seq1|m.4282.path1;Name=comp9667_c0_seq1|m.4282;Target=comp9667_c0_seq1|m.4282 1325 1411;Gap=M87
scaffold_3743	merc_genome	cDNA_match	13712	13755	100	+	.	ID=comp9667_c0_seq1|m.4282.path1;Name=comp9667_c0_seq1|m.4282;Target=comp9667_c0_seq1|m.4282 1412 1455;Gap=M44
###
scaffold_2240	merc_genome	cDNA_match	515	595	100	+	.	ID=comp9670_c0_seq1|m.4283.path1;Name=comp9670_c0_seq1|m.4283;Target=comp9670_c0_seq1|m.4283 188 268;Gap=M81
scaffold_2240	merc_genome	cDNA_match	684	844	100	+	.	ID=comp9670_c0_seq1|m.4283.path1;Name=comp9670_c0_seq1|m.4283;Target=comp9670_c0_seq1|m.4283 269 429;Gap=M161
scaffold_2240	merc_genome	cDNA_match	946	1077	100	+	.	ID=comp9670_c0_seq1|m.4283.path1;Name=comp9670_c0_seq1|m.4283;Target=comp9670_c0_seq1|m.4283 430 561;Gap=M132
scaffold_2240	merc_genome	cDNA_match	1570	1750	100	+	.	ID=comp9670_c0_seq1|m.4283.path1;Name=comp9670_c0_seq1|m.4283;Target=comp9670_c0_seq1|m.4283 562 742;Gap=M181
scaffold_2240	merc_genome	cDNA_match	1960	1976	100	+	.	ID=comp9670_c0_seq1|m.4283.path1;Name=comp9670_c0_seq1|m.4283;Target=comp9670_c0_seq1|m.4283 743 759;Gap=M17
###
scaffold_1414	merc_genome	cDNA_match	3026	3167	100	-	.	ID=comp9673_c0_seq1|m.4284.path1;Name=comp9673_c0_seq1|m.4284;Target=comp9673_c0_seq1|m.4284 1 142;Gap=M142
scaffold_1414	merc_genome	cDNA_match	2790	2939	100	-	.	ID=comp9673_c0_seq1|m.4284.path1;Name=comp9673_c0_seq1|m.4284;Target=comp9673_c0_seq1|m.4284 143 292;Gap=M150
scaffold_1414	merc_genome	cDNA_match	2492	2536	97	-	.	ID=comp9673_c0_seq1|m.4284.path1;Name=comp9673_c0_seq1|m.4284;Target=comp9673_c0_seq1|m.4284 293 337;Gap=M45
scaffold_1414	merc_genome	cDNA_match	697	1001	100	-	.	ID=comp9673_c0_seq1|m.4284.path1;Name=comp9673_c0_seq1|m.4284;Target=comp9673_c0_seq1|m.4284 338 642;Gap=M305
###
scaffold_1414	merc_genome	cDNA_match	853	1001	100	+	.	ID=comp9673_c0_seq1|m.4285.path1;Name=comp9673_c0_seq1|m.4285;Target=comp9673_c0_seq1|m.4285 1 149;Gap=M149
scaffold_1414	merc_genome	cDNA_match	2492	2536	97	+	.	ID=comp9673_c0_seq1|m.4285.path1;Name=comp9673_c0_seq1|m.4285;Target=comp9673_c0_seq1|m.4285 150 194;Gap=M45
scaffold_1414	merc_genome	cDNA_match	2790	2919	100	+	.	ID=comp9673_c0_seq1|m.4285.path1;Name=comp9673_c0_seq1|m.4285;Target=comp9673_c0_seq1|m.4285 195 324;Gap=M130
###
scaffold_460	merc_genome	cDNA_match	25817	26709	97	+	.	ID=comp9675_c0_seq1|m.4286.path1;Name=comp9675_c0_seq1|m.4286;Target=comp9675_c0_seq1|m.4286 1 879;Gap=M338 D14 M541
###
scaffold4524_1_size17612	merc_genome	cDNA_match	15850	15999	100	+	.	ID=comp9676_c0_seq1|m.4287.path1;Name=comp9676_c0_seq1|m.4287;Target=comp9676_c0_seq1|m.4287 1 150;Gap=M150
scaffold4524_1_size17612	merc_genome	cDNA_match	16459	16658	99	+	.	ID=comp9676_c0_seq1|m.4287.path1;Name=comp9676_c0_seq1|m.4287;Target=comp9676_c0_seq1|m.4287 151 350;Gap=M200
scaffold4524_1_size17612	merc_genome	cDNA_match	16770	17211	100	+	.	ID=comp9676_c0_seq1|m.4287.path1;Name=comp9676_c0_seq1|m.4287;Target=comp9676_c0_seq1|m.4287 351 792;Gap=M442
###
scaffold4524_1_size17612	merc_genome	cDNA_match	16912	17241	100	-	.	ID=comp9676_c0_seq1|m.4288.path1;Name=comp9676_c0_seq1|m.4288;Target=comp9676_c0_seq1|m.4288 1 330;Gap=M330
###
scaffold2568_1_size25160	merc_genome	cDNA_match	569	853	100	+	.	ID=comp9678_c0_seq1|m.4289.path1;Name=comp9678_c0_seq1|m.4289;Target=comp9678_c0_seq1|m.4289 1 285;Gap=M285
scaffold2568_1_size25160	merc_genome	cDNA_match	947	1036	100	+	.	ID=comp9678_c0_seq1|m.4289.path1;Name=comp9678_c0_seq1|m.4289;Target=comp9678_c0_seq1|m.4289 286 375;Gap=M90
scaffold2568_1_size25160	merc_genome	cDNA_match	1269	1388	100	+	.	ID=comp9678_c0_seq1|m.4289.path1;Name=comp9678_c0_seq1|m.4289;Target=comp9678_c0_seq1|m.4289 376 495;Gap=M120
scaffold2568_1_size25160	merc_genome	cDNA_match	1512	1613	100	+	.	ID=comp9678_c0_seq1|m.4289.path1;Name=comp9678_c0_seq1|m.4289;Target=comp9678_c0_seq1|m.4289 496 597;Gap=M102
scaffold2568_1_size25160	merc_genome	cDNA_match	1706	1974	100	+	.	ID=comp9678_c0_seq1|m.4289.path1;Name=comp9678_c0_seq1|m.4289;Target=comp9678_c0_seq1|m.4289 598 866;Gap=M269
scaffold2568_1_size25160	merc_genome	cDNA_match	2594	2739	100	+	.	ID=comp9678_c0_seq1|m.4289.path1;Name=comp9678_c0_seq1|m.4289;Target=comp9678_c0_seq1|m.4289 867 1012;Gap=M146
scaffold2568_1_size25160	merc_genome	cDNA_match	3860	4058	100	+	.	ID=comp9678_c0_seq1|m.4289.path1;Name=comp9678_c0_seq1|m.4289;Target=comp9678_c0_seq1|m.4289 1013 1211;Gap=M199
scaffold2568_1_size25160	merc_genome	cDNA_match	4532	5207	100	+	.	ID=comp9678_c0_seq1|m.4289.path1;Name=comp9678_c0_seq1|m.4289;Target=comp9678_c0_seq1|m.4289 1212 1887;Gap=M676
scaffold2568_1_size25160	merc_genome	cDNA_match	5371	5703	100	+	.	ID=comp9678_c0_seq1|m.4289.path1;Name=comp9678_c0_seq1|m.4289;Target=comp9678_c0_seq1|m.4289 1888 2220;Gap=M333
scaffold2568_1_size25160	merc_genome	cDNA_match	6005	6283	100	+	.	ID=comp9678_c0_seq1|m.4289.path1;Name=comp9678_c0_seq1|m.4289;Target=comp9678_c0_seq1|m.4289 2221 2499;Gap=M279
###
scaffold2568_1_size25160	merc_genome	cDNA_match	4667	5074	100	-	.	ID=comp9678_c0_seq1|m.4290.path1;Name=comp9678_c0_seq1|m.4290;Target=comp9678_c0_seq1|m.4290 1 408;Gap=M408
###
scaffold54319_1_size1389	merc_genome	cDNA_match	458	1338	98	-	.	ID=comp9681_c0_seq1|m.4291.path1;Name=comp9681_c0_seq1|m.4291;Target=comp9681_c0_seq1|m.4291 1 871;Gap=M162 D10 M709
###
scaffold_1032	merc_genome	cDNA_match	11808	12136	100	-	.	ID=comp9681_c0_seq1|m.4291.path2;Name=comp9681_c0_seq1|m.4291;Target=comp9681_c0_seq1|m.4291 872 1200;Gap=M329
scaffold_1032	merc_genome	cDNA_match	11489	11721	91	-	.	ID=comp9681_c0_seq1|m.4291.path2;Name=comp9681_c0_seq1|m.4291;Target=comp9681_c0_seq1|m.4291 1201 1443;Gap=M104 I1 M6 I1 M13 I8 M110
scaffold_1032	merc_genome	cDNA_match	11225	11398	100	-	.	ID=comp9681_c0_seq1|m.4291.path2;Name=comp9681_c0_seq1|m.4291;Target=comp9681_c0_seq1|m.4291 1444 1617;Gap=M174
scaffold_1032	merc_genome	cDNA_match	1870	2044	100	-	.	ID=comp9681_c0_seq1|m.4291.path2;Name=comp9681_c0_seq1|m.4291;Target=comp9681_c0_seq1|m.4291 1618 1792;Gap=M175
scaffold_1032	merc_genome	cDNA_match	1270	1511	100	-	.	ID=comp9681_c0_seq1|m.4291.path2;Name=comp9681_c0_seq1|m.4291;Target=comp9681_c0_seq1|m.4291 1793 2034;Gap=M242
scaffold_1032	merc_genome	cDNA_match	995	1152	100	-	.	ID=comp9681_c0_seq1|m.4291.path2;Name=comp9681_c0_seq1|m.4291;Target=comp9681_c0_seq1|m.4291 2035 2192;Gap=M158
scaffold_1032	merc_genome	cDNA_match	264	843	100	-	.	ID=comp9681_c0_seq1|m.4291.path2;Name=comp9681_c0_seq1|m.4291;Target=comp9681_c0_seq1|m.4291 2193 2772;Gap=M580
###
scaffold_1032	merc_genome	cDNA_match	11279	11398	100	+	.	ID=comp9681_c0_seq1|m.4292.path1;Name=comp9681_c0_seq1|m.4292;Target=comp9681_c0_seq1|m.4292 1 120;Gap=M120
scaffold_1032	merc_genome	cDNA_match	11489	11721	91	+	.	ID=comp9681_c0_seq1|m.4292.path1;Name=comp9681_c0_seq1|m.4292;Target=comp9681_c0_seq1|m.4292 121 363;Gap=M110 I8 M13 I1 M6 I1 M104
scaffold_1032	merc_genome	cDNA_match	11808	11891	100	+	.	ID=comp9681_c0_seq1|m.4292.path1;Name=comp9681_c0_seq1|m.4292;Target=comp9681_c0_seq1|m.4292 364 447;Gap=M84
###
scaffold_3443	merc_genome	cDNA_match	13429	13666	99	-	.	ID=comp9686_c0_seq1|m.4293.path1;Name=comp9686_c0_seq1|m.4293;Target=comp9686_c0_seq1|m.4293 1 238;Gap=M238
scaffold_3443	merc_genome	cDNA_match	12	171	100	-	.	ID=comp9686_c0_seq1|m.4293.path1;Name=comp9686_c0_seq1|m.4293;Target=comp9686_c0_seq1|m.4293 239 398;Gap=M160
###
scaffold300257_1_size179	merc_genome	cDNA_match	31	179	100	+	.	ID=comp9686_c0_seq1|m.4293.path2;Name=comp9686_c0_seq1|m.4293;Target=comp9686_c0_seq1|m.4293 399 547;Gap=M149
###
scaffold13062_1_size7246	merc_genome	cDNA_match	132	331	82	+	.	ID=comp9691_c0_seq1|m.4294.path1;Name=comp9691_c0_seq1|m.4294;Target=comp9691_c0_seq1|m.4294 1 200;Gap=M16 D6 M44 D1 M102 I7 M31
scaffold13062_1_size7246	merc_genome	cDNA_match	5373	5826	99	+	.	ID=comp9691_c0_seq1|m.4294.path1;Name=comp9691_c0_seq1|m.4294;Target=comp9691_c0_seq1|m.4294 201 654;Gap=M454
###
scaffold_806	merc_genome	cDNA_match	3461	3814	100	-	.	ID=comp9693_c0_seq1|m.4295.path1;Name=comp9693_c0_seq1|m.4295;Target=comp9693_c0_seq1|m.4295 1 354;Gap=M354
###
scaffold5183_1_size16060	merc_genome	cDNA_match	15045	15398	99	-	.	ID=comp9693_c0_seq1|m.4295.path2;Name=comp9693_c0_seq1|m.4295;Target=comp9693_c0_seq1|m.4295 1 354;Gap=M354
###
scaffold979_1_size41418	merc_genome	cDNA_match	28920	29063	100	+	.	ID=comp9694_c0_seq1|m.4296.path1;Name=comp9694_c0_seq1|m.4296;Target=comp9694_c0_seq1|m.4296 1 144;Gap=M144
scaffold979_1_size41418	merc_genome	cDNA_match	29161	29210	100	+	.	ID=comp9694_c0_seq1|m.4296.path1;Name=comp9694_c0_seq1|m.4296;Target=comp9694_c0_seq1|m.4296 145 194;Gap=M50
scaffold979_1_size41418	merc_genome	cDNA_match	29310	29511	100	+	.	ID=comp9694_c0_seq1|m.4296.path1;Name=comp9694_c0_seq1|m.4296;Target=comp9694_c0_seq1|m.4296 195 396;Gap=M202
scaffold979_1_size41418	merc_genome	cDNA_match	30073	30259	100	+	.	ID=comp9694_c0_seq1|m.4296.path1;Name=comp9694_c0_seq1|m.4296;Target=comp9694_c0_seq1|m.4296 397 583;Gap=M187
scaffold979_1_size41418	merc_genome	cDNA_match	30367	30643	100	+	.	ID=comp9694_c0_seq1|m.4296.path1;Name=comp9694_c0_seq1|m.4296;Target=comp9694_c0_seq1|m.4296 584 860;Gap=M277
scaffold979_1_size41418	merc_genome	cDNA_match	31246	31441	100	+	.	ID=comp9694_c0_seq1|m.4296.path1;Name=comp9694_c0_seq1|m.4296;Target=comp9694_c0_seq1|m.4296 861 1056;Gap=M196
scaffold979_1_size41418	merc_genome	cDNA_match	31513	31677	100	+	.	ID=comp9694_c0_seq1|m.4296.path1;Name=comp9694_c0_seq1|m.4296;Target=comp9694_c0_seq1|m.4296 1057 1221;Gap=M165
scaffold979_1_size41418	merc_genome	cDNA_match	31762	31822	100	+	.	ID=comp9694_c0_seq1|m.4296.path1;Name=comp9694_c0_seq1|m.4296;Target=comp9694_c0_seq1|m.4296 1222 1282;Gap=M61
scaffold979_1_size41418	merc_genome	cDNA_match	31922	31985	100	+	.	ID=comp9694_c0_seq1|m.4296.path1;Name=comp9694_c0_seq1|m.4296;Target=comp9694_c0_seq1|m.4296 1283 1346;Gap=M64
scaffold979_1_size41418	merc_genome	cDNA_match	32065	32316	99	+	.	ID=comp9694_c0_seq1|m.4296.path1;Name=comp9694_c0_seq1|m.4296;Target=comp9694_c0_seq1|m.4296 1347 1598;Gap=M252
scaffold979_1_size41418	merc_genome	cDNA_match	32799	33036	100	+	.	ID=comp9694_c0_seq1|m.4296.path1;Name=comp9694_c0_seq1|m.4296;Target=comp9694_c0_seq1|m.4296 1599 1836;Gap=M238
scaffold979_1_size41418	merc_genome	cDNA_match	33133	33245	100	+	.	ID=comp9694_c0_seq1|m.4296.path1;Name=comp9694_c0_seq1|m.4296;Target=comp9694_c0_seq1|m.4296 1837 1949;Gap=M113
scaffold979_1_size41418	merc_genome	cDNA_match	33309	33385	100	+	.	ID=comp9694_c0_seq1|m.4296.path1;Name=comp9694_c0_seq1|m.4296;Target=comp9694_c0_seq1|m.4296 1950 2026;Gap=M77
scaffold979_1_size41418	merc_genome	cDNA_match	33518	33678	100	+	.	ID=comp9694_c0_seq1|m.4296.path1;Name=comp9694_c0_seq1|m.4296;Target=comp9694_c0_seq1|m.4296 2027 2187;Gap=M161
scaffold979_1_size41418	merc_genome	cDNA_match	34114	34305	100	+	.	ID=comp9694_c0_seq1|m.4296.path1;Name=comp9694_c0_seq1|m.4296;Target=comp9694_c0_seq1|m.4296 2188 2379;Gap=M192
scaffold979_1_size41418	merc_genome	cDNA_match	34407	34515	100	+	.	ID=comp9694_c0_seq1|m.4296.path1;Name=comp9694_c0_seq1|m.4296;Target=comp9694_c0_seq1|m.4296 2380 2488;Gap=M109
scaffold979_1_size41418	merc_genome	cDNA_match	34612	34694	100	+	.	ID=comp9694_c0_seq1|m.4296.path1;Name=comp9694_c0_seq1|m.4296;Target=comp9694_c0_seq1|m.4296 2489 2571;Gap=M83
scaffold979_1_size41418	merc_genome	cDNA_match	34771	34908	100	+	.	ID=comp9694_c0_seq1|m.4296.path1;Name=comp9694_c0_seq1|m.4296;Target=comp9694_c0_seq1|m.4296 2572 2709;Gap=M138
scaffold979_1_size41418	merc_genome	cDNA_match	35168	35350	100	+	.	ID=comp9694_c0_seq1|m.4296.path1;Name=comp9694_c0_seq1|m.4296;Target=comp9694_c0_seq1|m.4296 2710 2892;Gap=M183
scaffold979_1_size41418	merc_genome	cDNA_match	35555	35602	100	+	.	ID=comp9694_c0_seq1|m.4296.path1;Name=comp9694_c0_seq1|m.4296;Target=comp9694_c0_seq1|m.4296 2893 2940;Gap=M48
###
scaffold2626_1_size24843	merc_genome	cDNA_match	24026	24253	100	-	.	ID=comp9698_c0_seq1|m.4297.path1;Name=comp9698_c0_seq1|m.4297;Target=comp9698_c0_seq1|m.4297 1 228;Gap=M228
scaffold2626_1_size24843	merc_genome	cDNA_match	23851	23919	100	-	.	ID=comp9698_c0_seq1|m.4297.path1;Name=comp9698_c0_seq1|m.4297;Target=comp9698_c0_seq1|m.4297 229 297;Gap=M69
scaffold2626_1_size24843	merc_genome	cDNA_match	22708	22902	100	-	.	ID=comp9698_c0_seq1|m.4297.path1;Name=comp9698_c0_seq1|m.4297;Target=comp9698_c0_seq1|m.4297 298 492;Gap=M195
###
scaffold2626_1_size24843	merc_genome	cDNA_match	24026	24368	99	+	.	ID=comp9698_c0_seq1|m.4298.path1;Name=comp9698_c0_seq1|m.4298;Target=comp9698_c0_seq1|m.4298 7 350;Gap=M318 I1 M25
###
scaffold4582_1_size17468	merc_genome	cDNA_match	17314	17356	100	-	.	ID=comp9699_c0_seq1|m.4299.path1;Name=comp9699_c0_seq1|m.4299;Target=comp9699_c0_seq1|m.4299 1 43;Gap=M43
scaffold4582_1_size17468	merc_genome	cDNA_match	17128	17230	100	-	.	ID=comp9699_c0_seq1|m.4299.path1;Name=comp9699_c0_seq1|m.4299;Target=comp9699_c0_seq1|m.4299 44 146;Gap=M103
scaffold4582_1_size17468	merc_genome	cDNA_match	16585	16682	100	-	.	ID=comp9699_c0_seq1|m.4299.path1;Name=comp9699_c0_seq1|m.4299;Target=comp9699_c0_seq1|m.4299 147 244;Gap=M98
scaffold4582_1_size17468	merc_genome	cDNA_match	16411	16490	100	-	.	ID=comp9699_c0_seq1|m.4299.path1;Name=comp9699_c0_seq1|m.4299;Target=comp9699_c0_seq1|m.4299 266 345;Gap=M80
scaffold4582_1_size17468	merc_genome	cDNA_match	13995	14072	100	-	.	ID=comp9699_c0_seq1|m.4299.path1;Name=comp9699_c0_seq1|m.4299;Target=comp9699_c0_seq1|m.4299 346 423;Gap=M78
scaffold4582_1_size17468	merc_genome	cDNA_match	13149	13226	100	-	.	ID=comp9699_c0_seq1|m.4299.path1;Name=comp9699_c0_seq1|m.4299;Target=comp9699_c0_seq1|m.4299 424 501;Gap=M78
###
scaffold4582_1_size17468	merc_genome	cDNA_match	13042	13226	100	+	.	ID=comp9699_c0_seq1|m.4300.path1;Name=comp9699_c0_seq1|m.4300;Target=comp9699_c0_seq1|m.4300 1 185;Gap=M185
scaffold4582_1_size17468	merc_genome	cDNA_match	13995	14072	100	+	.	ID=comp9699_c0_seq1|m.4300.path1;Name=comp9699_c0_seq1|m.4300;Target=comp9699_c0_seq1|m.4300 186 263;Gap=M78
scaffold4582_1_size17468	merc_genome	cDNA_match	16411	16450	100	+	.	ID=comp9699_c0_seq1|m.4300.path1;Name=comp9699_c0_seq1|m.4300;Target=comp9699_c0_seq1|m.4300 264 303;Gap=M40
###
scaffold2517_1_size25488	merc_genome	cDNA_match	1582	1944	100	-	.	ID=comp9700_c0_seq1|m.4301.path1;Name=comp9700_c0_seq1|m.4301;Target=comp9700_c0_seq1|m.4301 1 363;Gap=M363
###
scaffold1164_1_size38154	merc_genome	cDNA_match	31391	31523	100	-	.	ID=comp9702_c0_seq1|m.4302.path1;Name=comp9702_c0_seq1|m.4302;Target=comp9702_c0_seq1|m.4302 1 133;Gap=M133
scaffold1164_1_size38154	merc_genome	cDNA_match	31140	31300	100	-	.	ID=comp9702_c0_seq1|m.4302.path1;Name=comp9702_c0_seq1|m.4302;Target=comp9702_c0_seq1|m.4302 134 294;Gap=M161
scaffold1164_1_size38154	merc_genome	cDNA_match	30679	30777	100	-	.	ID=comp9702_c0_seq1|m.4302.path1;Name=comp9702_c0_seq1|m.4302;Target=comp9702_c0_seq1|m.4302 295 393;Gap=M99
###
scaffold2311_1_size26729	merc_genome	cDNA_match	15267	15708	91	-	.	ID=comp9703_c0_seq1|m.4303.path1;Name=comp9703_c0_seq1|m.4303;Target=comp9703_c0_seq1|m.4303 1 408;Gap=M76 D34 M332
###
scaffold_1671	merc_genome	cDNA_match	18347	18367	100	+	.	ID=comp9704_c0_seq1|m.4304.path1;Name=comp9704_c0_seq1|m.4304;Target=comp9704_c0_seq1|m.4304 1 21;Gap=M21
scaffold_1671	merc_genome	cDNA_match	18462	18721	100	+	.	ID=comp9704_c0_seq1|m.4304.path1;Name=comp9704_c0_seq1|m.4304;Target=comp9704_c0_seq1|m.4304 22 281;Gap=M260
scaffold_1671	merc_genome	cDNA_match	19410	19560	100	+	.	ID=comp9704_c0_seq1|m.4304.path1;Name=comp9704_c0_seq1|m.4304;Target=comp9704_c0_seq1|m.4304 282 432;Gap=M151
###
scaffold206485_1_size313	merc_genome	cDNA_match	54	129	100	+	.	ID=comp9706_c0_seq1|m.4305.path1;Name=comp9706_c0_seq1|m.4305;Target=comp9706_c0_seq1|m.4305 1 76;Gap=M76
scaffold206485_1_size313	merc_genome	cDNA_match	221	287	100	+	.	ID=comp9706_c0_seq1|m.4305.path1;Name=comp9706_c0_seq1|m.4305;Target=comp9706_c0_seq1|m.4305 77 143;Gap=M67
###
scaffold_3303	merc_genome	cDNA_match	128	182	100	+	.	ID=comp9706_c0_seq1|m.4305.path2;Name=comp9706_c0_seq1|m.4305;Target=comp9706_c0_seq1|m.4305 144 198;Gap=M55
scaffold_3303	merc_genome	cDNA_match	3344	3401	100	+	.	ID=comp9706_c0_seq1|m.4305.path2;Name=comp9706_c0_seq1|m.4305;Target=comp9706_c0_seq1|m.4305 199 256;Gap=M58
scaffold_3303	merc_genome	cDNA_match	3719	3868	100	+	.	ID=comp9706_c0_seq1|m.4305.path2;Name=comp9706_c0_seq1|m.4305;Target=comp9706_c0_seq1|m.4305 257 406;Gap=M150
scaffold_3303	merc_genome	cDNA_match	5289	5499	100	+	.	ID=comp9706_c0_seq1|m.4305.path2;Name=comp9706_c0_seq1|m.4305;Target=comp9706_c0_seq1|m.4305 407 617;Gap=M211
scaffold_3303	merc_genome	cDNA_match	6191	6236	100	+	.	ID=comp9706_c0_seq1|m.4305.path2;Name=comp9706_c0_seq1|m.4305;Target=comp9706_c0_seq1|m.4305 618 663;Gap=M46
scaffold_3303	merc_genome	cDNA_match	6361	6481	100	+	.	ID=comp9706_c0_seq1|m.4305.path2;Name=comp9706_c0_seq1|m.4305;Target=comp9706_c0_seq1|m.4305 664 784;Gap=M121
scaffold_3303	merc_genome	cDNA_match	6727	6799	100	+	.	ID=comp9706_c0_seq1|m.4305.path2;Name=comp9706_c0_seq1|m.4305;Target=comp9706_c0_seq1|m.4305 785 857;Gap=M73
scaffold_3303	merc_genome	cDNA_match	6912	7140	100	+	.	ID=comp9706_c0_seq1|m.4305.path2;Name=comp9706_c0_seq1|m.4305;Target=comp9706_c0_seq1|m.4305 858 1086;Gap=M229
###
scaffold8017_1_size11561	merc_genome	cDNA_match	8339	8597	100	+	.	ID=comp9707_c0_seq1|m.4306.path1;Name=comp9707_c0_seq1|m.4306;Target=comp9707_c0_seq1|m.4306 15 273;Gap=M259
scaffold8017_1_size11561	merc_genome	cDNA_match	8677	9190	92	+	.	ID=comp9707_c0_seq1|m.4306.path1;Name=comp9707_c0_seq1|m.4306;Target=comp9707_c0_seq1|m.4306 274 750;Gap=M219 D37 M258
scaffold8017_1_size11561	merc_genome	cDNA_match	9640	9724	100	+	.	ID=comp9707_c0_seq1|m.4306.path1;Name=comp9707_c0_seq1|m.4306;Target=comp9707_c0_seq1|m.4306 751 835;Gap=M85
scaffold8017_1_size11561	merc_genome	cDNA_match	10543	10602	100	+	.	ID=comp9707_c0_seq1|m.4306.path1;Name=comp9707_c0_seq1|m.4306;Target=comp9707_c0_seq1|m.4306 836 895;Gap=M60
scaffold8017_1_size11561	merc_genome	cDNA_match	10741	10814	100	+	.	ID=comp9707_c0_seq1|m.4306.path1;Name=comp9707_c0_seq1|m.4306;Target=comp9707_c0_seq1|m.4306 896 969;Gap=M74
scaffold8017_1_size11561	merc_genome	cDNA_match	11164	11280	100	+	.	ID=comp9707_c0_seq1|m.4306.path1;Name=comp9707_c0_seq1|m.4306;Target=comp9707_c0_seq1|m.4306 970 1086;Gap=M117
###
scaffold8017_1_size11561	merc_genome	cDNA_match	7766	8212	100	-	.	ID=comp9707_c0_seq1|m.4307.path1;Name=comp9707_c0_seq1|m.4307;Target=comp9707_c0_seq1|m.4307 1 447;Gap=M447
###
scaffold8017_1_size11561	merc_genome	cDNA_match	8692	9160	92	-	.	ID=comp9707_c0_seq1|m.4308.path1;Name=comp9707_c0_seq1|m.4308;Target=comp9707_c0_seq1|m.4308 1 432;Gap=M226 D37 M206
###
scaffold8717_1_size10845	merc_genome	cDNA_match	5823	5999	100	+	.	ID=comp9708_c0_seq1|m.4309.path1;Name=comp9708_c0_seq1|m.4309;Target=comp9708_c0_seq1|m.4309 1 177;Gap=M177
scaffold8717_1_size10845	merc_genome	cDNA_match	6334	6554	79	+	.	ID=comp9708_c0_seq1|m.4309.path1;Name=comp9708_c0_seq1|m.4309;Target=comp9708_c0_seq1|m.4309 178 354;Gap=M75 D44 M102
scaffold8717_1_size10845	merc_genome	cDNA_match	6643	6696	100	+	.	ID=comp9708_c0_seq1|m.4309.path1;Name=comp9708_c0_seq1|m.4309;Target=comp9708_c0_seq1|m.4309 355 408;Gap=M54
scaffold8717_1_size10845	merc_genome	cDNA_match	6799	6891	100	+	.	ID=comp9708_c0_seq1|m.4309.path1;Name=comp9708_c0_seq1|m.4309;Target=comp9708_c0_seq1|m.4309 409 501;Gap=M93
scaffold8717_1_size10845	merc_genome	cDNA_match	7799	7891	100	+	.	ID=comp9708_c0_seq1|m.4309.path1;Name=comp9708_c0_seq1|m.4309;Target=comp9708_c0_seq1|m.4309 502 594;Gap=M93
scaffold8717_1_size10845	merc_genome	cDNA_match	9127	9231	100	+	.	ID=comp9708_c0_seq1|m.4309.path1;Name=comp9708_c0_seq1|m.4309;Target=comp9708_c0_seq1|m.4309 595 699;Gap=M105
scaffold8717_1_size10845	merc_genome	cDNA_match	9320	9418	100	+	.	ID=comp9708_c0_seq1|m.4309.path1;Name=comp9708_c0_seq1|m.4309;Target=comp9708_c0_seq1|m.4309 700 798;Gap=M99
scaffold8717_1_size10845	merc_genome	cDNA_match	9997	10287	100	+	.	ID=comp9708_c0_seq1|m.4309.path1;Name=comp9708_c0_seq1|m.4309;Target=comp9708_c0_seq1|m.4309 799 1089;Gap=M291
###
scaffold291426_1_size185	merc_genome	cDNA_match	1	159	99	-	.	ID=comp9708_c0_seq1|m.4310.path1;Name=comp9708_c0_seq1|m.4310;Target=comp9708_c0_seq1|m.4310 1 159;Gap=M159
###
scaffold2398_1_size26170	merc_genome	cDNA_match	6725	6820	100	-	.	ID=comp9710_c0_seq1|m.4311.path1;Name=comp9710_c0_seq1|m.4311;Target=comp9710_c0_seq1|m.4311 1 96;Gap=M96
scaffold2398_1_size26170	merc_genome	cDNA_match	5868	5911	100	-	.	ID=comp9710_c0_seq1|m.4311.path1;Name=comp9710_c0_seq1|m.4311;Target=comp9710_c0_seq1|m.4311 97 140;Gap=M44
scaffold2398_1_size26170	merc_genome	cDNA_match	5292	5400	100	-	.	ID=comp9710_c0_seq1|m.4311.path1;Name=comp9710_c0_seq1|m.4311;Target=comp9710_c0_seq1|m.4311 141 249;Gap=M109
scaffold2398_1_size26170	merc_genome	cDNA_match	5149	5204	100	-	.	ID=comp9710_c0_seq1|m.4311.path1;Name=comp9710_c0_seq1|m.4311;Target=comp9710_c0_seq1|m.4311 250 305;Gap=M56
scaffold2398_1_size26170	merc_genome	cDNA_match	4993	5077	100	-	.	ID=comp9710_c0_seq1|m.4311.path1;Name=comp9710_c0_seq1|m.4311;Target=comp9710_c0_seq1|m.4311 306 390;Gap=M85
###
scaffold1785_1_size30801	merc_genome	cDNA_match	13899	14936	100	+	.	ID=comp9712_c0_seq1|m.4312.path1;Name=comp9712_c0_seq1|m.4312;Target=comp9712_c0_seq1|m.4312 1 1038;Gap=M1038
###
scaffold1785_1_size30801	merc_genome	cDNA_match	14469	14870	100	-	.	ID=comp9712_c0_seq1|m.4313.path1;Name=comp9712_c0_seq1|m.4313;Target=comp9712_c0_seq1|m.4313 1 402;Gap=M402
###
scaffold1785_1_size30801	merc_genome	cDNA_match	13807	14106	100	+	.	ID=comp9712_c0_seq1|m.4314.path1;Name=comp9712_c0_seq1|m.4314;Target=comp9712_c0_seq1|m.4314 1 300;Gap=M300
###
scaffold3818_1_size19726	merc_genome	cDNA_match	2821	3123	98	+	.	ID=comp9713_c0_seq1|m.4315.path1;Name=comp9713_c0_seq1|m.4315;Target=comp9713_c0_seq1|m.4315 1 303;Gap=M303
scaffold3818_1_size19726	merc_genome	cDNA_match	3727	3804	100	+	.	ID=comp9713_c0_seq1|m.4315.path1;Name=comp9713_c0_seq1|m.4315;Target=comp9713_c0_seq1|m.4315 304 381;Gap=M78
scaffold3818_1_size19726	merc_genome	cDNA_match	4657	4756	100	+	.	ID=comp9713_c0_seq1|m.4315.path1;Name=comp9713_c0_seq1|m.4315;Target=comp9713_c0_seq1|m.4315 382 481;Gap=M100
scaffold3818_1_size19726	merc_genome	cDNA_match	5282	5424	100	+	.	ID=comp9713_c0_seq1|m.4315.path1;Name=comp9713_c0_seq1|m.4315;Target=comp9713_c0_seq1|m.4315 482 624;Gap=M143
scaffold3818_1_size19726	merc_genome	cDNA_match	5556	5759	100	+	.	ID=comp9713_c0_seq1|m.4315.path1;Name=comp9713_c0_seq1|m.4315;Target=comp9713_c0_seq1|m.4315 625 828;Gap=M204
###
scaffold13741_1_size6998	merc_genome	cDNA_match	210	367	100	+	.	ID=comp9716_c0_seq1|m.4316.path1;Name=comp9716_c0_seq1|m.4316;Target=comp9716_c0_seq1|m.4316 1 158;Gap=M158
scaffold13741_1_size6998	merc_genome	cDNA_match	481	604	100	+	.	ID=comp9716_c0_seq1|m.4316.path1;Name=comp9716_c0_seq1|m.4316;Target=comp9716_c0_seq1|m.4316 159 282;Gap=M124
scaffold13741_1_size6998	merc_genome	cDNA_match	2030	2356	100	+	.	ID=comp9716_c0_seq1|m.4316.path1;Name=comp9716_c0_seq1|m.4316;Target=comp9716_c0_seq1|m.4316 283 609;Gap=M327
###
scaffold_3411	merc_genome	cDNA_match	37683	37779	100	-	.	ID=comp9718_c0_seq1|m.4317.path1;Name=comp9718_c0_seq1|m.4317;Target=comp9718_c0_seq1|m.4317 1 97;Gap=M97
scaffold_3411	merc_genome	cDNA_match	37527	37604	97	-	.	ID=comp9718_c0_seq1|m.4317.path1;Name=comp9718_c0_seq1|m.4317;Target=comp9718_c0_seq1|m.4317 98 175;Gap=M78
scaffold_3411	merc_genome	cDNA_match	37326	37441	100	-	.	ID=comp9718_c0_seq1|m.4317.path1;Name=comp9718_c0_seq1|m.4317;Target=comp9718_c0_seq1|m.4317 176 291;Gap=M116
scaffold_3411	merc_genome	cDNA_match	37074	37167	100	-	.	ID=comp9718_c0_seq1|m.4317.path1;Name=comp9718_c0_seq1|m.4317;Target=comp9718_c0_seq1|m.4317 292 385;Gap=M94
scaffold_3411	merc_genome	cDNA_match	36726	36769	100	-	.	ID=comp9718_c0_seq1|m.4317.path1;Name=comp9718_c0_seq1|m.4317;Target=comp9718_c0_seq1|m.4317 386 429;Gap=M44
scaffold_3411	merc_genome	cDNA_match	36444	36512	100	-	.	ID=comp9718_c0_seq1|m.4317.path1;Name=comp9718_c0_seq1|m.4317;Target=comp9718_c0_seq1|m.4317 430 498;Gap=M69
scaffold_3411	merc_genome	cDNA_match	31093	31145	100	-	.	ID=comp9718_c0_seq1|m.4317.path1;Name=comp9718_c0_seq1|m.4317;Target=comp9718_c0_seq1|m.4317 499 551;Gap=M53
scaffold_3411	merc_genome	cDNA_match	28943	29150	100	-	.	ID=comp9718_c0_seq1|m.4317.path1;Name=comp9718_c0_seq1|m.4317;Target=comp9718_c0_seq1|m.4317 552 759;Gap=M208
scaffold_3411	merc_genome	cDNA_match	28170	28238	100	-	.	ID=comp9718_c0_seq1|m.4317.path1;Name=comp9718_c0_seq1|m.4317;Target=comp9718_c0_seq1|m.4317 760 828;Gap=M69
scaffold_3411	merc_genome	cDNA_match	27997	28076	100	-	.	ID=comp9718_c0_seq1|m.4317.path1;Name=comp9718_c0_seq1|m.4317;Target=comp9718_c0_seq1|m.4317 829 908;Gap=M80
scaffold_3411	merc_genome	cDNA_match	25463	25612	100	-	.	ID=comp9718_c0_seq1|m.4317.path1;Name=comp9718_c0_seq1|m.4317;Target=comp9718_c0_seq1|m.4317 909 1058;Gap=M150
scaffold_3411	merc_genome	cDNA_match	25126	25189	100	-	.	ID=comp9718_c0_seq1|m.4317.path1;Name=comp9718_c0_seq1|m.4317;Target=comp9718_c0_seq1|m.4317 1059 1122;Gap=M64
scaffold_3411	merc_genome	cDNA_match	24850	24951	100	-	.	ID=comp9718_c0_seq1|m.4317.path1;Name=comp9718_c0_seq1|m.4317;Target=comp9718_c0_seq1|m.4317 1123 1224;Gap=M102
scaffold_3411	merc_genome	cDNA_match	24454	24648	99	-	.	ID=comp9718_c0_seq1|m.4317.path1;Name=comp9718_c0_seq1|m.4317;Target=comp9718_c0_seq1|m.4317 1225 1419;Gap=M195
scaffold_3411	merc_genome	cDNA_match	23914	24051	100	-	.	ID=comp9718_c0_seq1|m.4317.path1;Name=comp9718_c0_seq1|m.4317;Target=comp9718_c0_seq1|m.4317 1420 1557;Gap=M138
scaffold_3411	merc_genome	cDNA_match	23879	23884	100	-	.	ID=comp9718_c0_seq1|m.4317.path1;Name=comp9718_c0_seq1|m.4317;Target=comp9718_c0_seq1|m.4317 1563 1568;Gap=M6
scaffold_3411	merc_genome	cDNA_match	20725	20737	37	-	.	ID=comp9718_c0_seq1|m.4317.path1;Name=comp9718_c0_seq1|m.4317;Target=comp9718_c0_seq1|m.4317 1610 1633;Gap=M12 I11 M1
scaffold_3411	merc_genome	cDNA_match	20625	20697	100	-	.	ID=comp9718_c0_seq1|m.4317.path1;Name=comp9718_c0_seq1|m.4317;Target=comp9718_c0_seq1|m.4317 1704 1776;Gap=M73
scaffold_3411	merc_genome	cDNA_match	20450	20551	100	-	.	ID=comp9718_c0_seq1|m.4317.path1;Name=comp9718_c0_seq1|m.4317;Target=comp9718_c0_seq1|m.4317 1777 1878;Gap=M102
scaffold_3411	merc_genome	cDNA_match	20227	20285	100	-	.	ID=comp9718_c0_seq1|m.4317.path1;Name=comp9718_c0_seq1|m.4317;Target=comp9718_c0_seq1|m.4317 1879 1937;Gap=M59
scaffold_3411	merc_genome	cDNA_match	19990	20092	100	-	.	ID=comp9718_c0_seq1|m.4317.path1;Name=comp9718_c0_seq1|m.4317;Target=comp9718_c0_seq1|m.4317 1938 2040;Gap=M103
scaffold_3411	merc_genome	cDNA_match	18013	18198	100	-	.	ID=comp9718_c0_seq1|m.4317.path1;Name=comp9718_c0_seq1|m.4317;Target=comp9718_c0_seq1|m.4317 2041 2226;Gap=M186
scaffold_3411	merc_genome	cDNA_match	17817	17933	99	-	.	ID=comp9718_c0_seq1|m.4317.path1;Name=comp9718_c0_seq1|m.4317;Target=comp9718_c0_seq1|m.4317 2227 2343;Gap=M117
scaffold_3411	merc_genome	cDNA_match	17217	17381	99	-	.	ID=comp9718_c0_seq1|m.4317.path1;Name=comp9718_c0_seq1|m.4317;Target=comp9718_c0_seq1|m.4317 2344 2508;Gap=M165
###
scaffold72592_1_size1058	merc_genome	cDNA_match	65	599	98	+	.	ID=comp9720_c0_seq1|m.4318.path1;Name=comp9720_c0_seq1|m.4318;Target=comp9720_c0_seq1|m.4318 1 534;Gap=M12 D1 M522
###
scaffold36175_1_size2057	merc_genome	cDNA_match	1158	1551	100	-	.	ID=comp9725_c0_seq1|m.4319.path1;Name=comp9725_c0_seq1|m.4319;Target=comp9725_c0_seq1|m.4319 420 813;Gap=M394
###
scaffold20499_1_size4485	merc_genome	cDNA_match	1469	1905	95	-	.	ID=comp9725_c0_seq1|m.4319.path2;Name=comp9725_c0_seq1|m.4319;Target=comp9725_c0_seq1|m.4319 369 805;Gap=M437
###
scaffold32256_1_size2315	merc_genome	cDNA_match	1	331	99	-	.	ID=comp9725_c0_seq1|m.4319.path3;Name=comp9725_c0_seq1|m.4319;Target=comp9725_c0_seq1|m.4319 1 331;Gap=M331
###
scaffold211794_1_size302	merc_genome	cDNA_match	164	259	100	-	.	ID=comp9726_c0_seq1|m.4320.path1;Name=comp9726_c0_seq1|m.4320;Target=comp9726_c0_seq1|m.4320 1 96;Gap=M96
###
scaffold377032_1_size149	merc_genome	cDNA_match	1	149	100	-	.	ID=comp9726_c0_seq1|m.4320.path2;Name=comp9726_c0_seq1|m.4320;Target=comp9726_c0_seq1|m.4320 97 245;Gap=M149
###
scaffold4301_1_size18216	merc_genome	cDNA_match	16403	16424	100	-	.	ID=comp9730_c0_seq1|m.4321.path1;Name=comp9730_c0_seq1|m.4321;Target=comp9730_c0_seq1|m.4321 1 22;Gap=M22
scaffold4301_1_size18216	merc_genome	cDNA_match	15847	16070	100	-	.	ID=comp9730_c0_seq1|m.4321.path1;Name=comp9730_c0_seq1|m.4321;Target=comp9730_c0_seq1|m.4321 23 246;Gap=M224
scaffold4301_1_size18216	merc_genome	cDNA_match	15228	15473	100	-	.	ID=comp9730_c0_seq1|m.4321.path1;Name=comp9730_c0_seq1|m.4321;Target=comp9730_c0_seq1|m.4321 247 492;Gap=M246
###
scaffold1262_1_size36574	merc_genome	cDNA_match	21219	21713	99	-	.	ID=comp9732_c0_seq1|m.4322.path1;Name=comp9732_c0_seq1|m.4322;Target=comp9732_c0_seq1|m.4322 1 495;Gap=M495
###
scaffold321_1_size63962	merc_genome	cDNA_match	49675	49765	100	-	.	ID=comp9733_c0_seq1|m.4323.path1;Name=comp9733_c0_seq1|m.4323;Target=comp9733_c0_seq1|m.4323 1 91;Gap=M91
scaffold321_1_size63962	merc_genome	cDNA_match	48575	48707	100	-	.	ID=comp9733_c0_seq1|m.4323.path1;Name=comp9733_c0_seq1|m.4323;Target=comp9733_c0_seq1|m.4323 92 224;Gap=M133
scaffold321_1_size63962	merc_genome	cDNA_match	48401	48472	100	-	.	ID=comp9733_c0_seq1|m.4323.path1;Name=comp9733_c0_seq1|m.4323;Target=comp9733_c0_seq1|m.4323 225 296;Gap=M72
scaffold321_1_size63962	merc_genome	cDNA_match	48250	48315	100	-	.	ID=comp9733_c0_seq1|m.4323.path1;Name=comp9733_c0_seq1|m.4323;Target=comp9733_c0_seq1|m.4323 297 362;Gap=M66
scaffold321_1_size63962	merc_genome	cDNA_match	48105	48176	100	-	.	ID=comp9733_c0_seq1|m.4323.path1;Name=comp9733_c0_seq1|m.4323;Target=comp9733_c0_seq1|m.4323 363 434;Gap=M72
scaffold321_1_size63962	merc_genome	cDNA_match	47983	48054	100	-	.	ID=comp9733_c0_seq1|m.4323.path1;Name=comp9733_c0_seq1|m.4323;Target=comp9733_c0_seq1|m.4323 435 506;Gap=M72
scaffold321_1_size63962	merc_genome	cDNA_match	47559	47630	100	-	.	ID=comp9733_c0_seq1|m.4323.path1;Name=comp9733_c0_seq1|m.4323;Target=comp9733_c0_seq1|m.4323 507 578;Gap=M72
scaffold321_1_size63962	merc_genome	cDNA_match	47403	47468	100	-	.	ID=comp9733_c0_seq1|m.4323.path1;Name=comp9733_c0_seq1|m.4323;Target=comp9733_c0_seq1|m.4323 579 644;Gap=M66
scaffold321_1_size63962	merc_genome	cDNA_match	47235	47297	100	-	.	ID=comp9733_c0_seq1|m.4323.path1;Name=comp9733_c0_seq1|m.4323;Target=comp9733_c0_seq1|m.4323 645 707;Gap=M63
scaffold321_1_size63962	merc_genome	cDNA_match	46837	47135	100	-	.	ID=comp9733_c0_seq1|m.4323.path1;Name=comp9733_c0_seq1|m.4323;Target=comp9733_c0_seq1|m.4323 708 1006;Gap=M299
scaffold321_1_size63962	merc_genome	cDNA_match	46078	46361	100	-	.	ID=comp9733_c0_seq1|m.4323.path1;Name=comp9733_c0_seq1|m.4323;Target=comp9733_c0_seq1|m.4323 1007 1290;Gap=M284
scaffold321_1_size63962	merc_genome	cDNA_match	45513	45784	100	-	.	ID=comp9733_c0_seq1|m.4323.path1;Name=comp9733_c0_seq1|m.4323;Target=comp9733_c0_seq1|m.4323 1291 1562;Gap=M272
scaffold321_1_size63962	merc_genome	cDNA_match	45080	45212	100	-	.	ID=comp9733_c0_seq1|m.4323.path1;Name=comp9733_c0_seq1|m.4323;Target=comp9733_c0_seq1|m.4323 1563 1695;Gap=M133
scaffold321_1_size63962	merc_genome	cDNA_match	44719	44855	100	-	.	ID=comp9733_c0_seq1|m.4323.path1;Name=comp9733_c0_seq1|m.4323;Target=comp9733_c0_seq1|m.4323 1696 1832;Gap=M137
scaffold321_1_size63962	merc_genome	cDNA_match	44452	44608	100	-	.	ID=comp9733_c0_seq1|m.4323.path1;Name=comp9733_c0_seq1|m.4323;Target=comp9733_c0_seq1|m.4323 1833 1989;Gap=M157
scaffold321_1_size63962	merc_genome	cDNA_match	44134	44283	100	-	.	ID=comp9733_c0_seq1|m.4323.path1;Name=comp9733_c0_seq1|m.4323;Target=comp9733_c0_seq1|m.4323 1990 2139;Gap=M150
###
scaffold113739_1_size680	merc_genome	cDNA_match	161	237	100	+	.	ID=comp9734_c0_seq1|m.4324.path1;Name=comp9734_c0_seq1|m.4324;Target=comp9734_c0_seq1|m.4324 1 77;Gap=M77
scaffold113739_1_size680	merc_genome	cDNA_match	326	482	100	+	.	ID=comp9734_c0_seq1|m.4324.path1;Name=comp9734_c0_seq1|m.4324;Target=comp9734_c0_seq1|m.4324 78 234;Gap=M157
###
scaffold1320_1_size35938	merc_genome	cDNA_match	26246	26304	98	+	.	ID=comp9734_c0_seq1|m.4324.path2;Name=comp9734_c0_seq1|m.4324;Target=comp9734_c0_seq1|m.4324 235 293;Gap=M59
scaffold1320_1_size35938	merc_genome	cDNA_match	26616	26769	100	+	.	ID=comp9734_c0_seq1|m.4324.path2;Name=comp9734_c0_seq1|m.4324;Target=comp9734_c0_seq1|m.4324 294 447;Gap=M154
###
scaffold155291_1_size472	merc_genome	cDNA_match	212	341	100	-	.	ID=comp9734_c0_seq1|m.4325.path1;Name=comp9734_c0_seq1|m.4325;Target=comp9734_c0_seq1|m.4325 3 132;Gap=M130
scaffold155291_1_size472	merc_genome	cDNA_match	1	104	100	-	.	ID=comp9734_c0_seq1|m.4325.path1;Name=comp9734_c0_seq1|m.4325;Target=comp9734_c0_seq1|m.4325 133 236;Gap=M104
###
scaffold7766_1_size11837	merc_genome	cDNA_match	10497	10686	100	-	.	ID=comp9738_c0_seq1|m.4326.path1;Name=comp9738_c0_seq1|m.4326;Target=comp9738_c0_seq1|m.4326 1 190;Gap=M190
scaffold7766_1_size11837	merc_genome	cDNA_match	9502	9905	99	-	.	ID=comp9738_c0_seq1|m.4326.path1;Name=comp9738_c0_seq1|m.4326;Target=comp9738_c0_seq1|m.4326 191 594;Gap=M404
###
scaffold_1604	merc_genome	cDNA_match	1414	1554	100	-	.	ID=comp9740_c0_seq1|m.4327.path1;Name=comp9740_c0_seq1|m.4327;Target=comp9740_c0_seq1|m.4327 1 141;Gap=M141
scaffold_1604	merc_genome	cDNA_match	1290	1349	100	-	.	ID=comp9740_c0_seq1|m.4327.path1;Name=comp9740_c0_seq1|m.4327;Target=comp9740_c0_seq1|m.4327 142 201;Gap=M60
scaffold_1604	merc_genome	cDNA_match	1166	1228	100	-	.	ID=comp9740_c0_seq1|m.4327.path1;Name=comp9740_c0_seq1|m.4327;Target=comp9740_c0_seq1|m.4327 202 264;Gap=M63
scaffold_1604	merc_genome	cDNA_match	734	904	100	-	.	ID=comp9740_c0_seq1|m.4327.path1;Name=comp9740_c0_seq1|m.4327;Target=comp9740_c0_seq1|m.4327 265 435;Gap=M171
scaffold_1604	merc_genome	cDNA_match	14	40	100	-	.	ID=comp9740_c0_seq1|m.4327.path1;Name=comp9740_c0_seq1|m.4327;Target=comp9740_c0_seq1|m.4327 436 462;Gap=M27
###
scaffold67859_1_size1128	merc_genome	cDNA_match	449	511	100	+	.	ID=comp9740_c0_seq1|m.4327.path2;Name=comp9740_c0_seq1|m.4327;Target=comp9740_c0_seq1|m.4327 463 525;Gap=M63
###
scaffold167_1_size79298	merc_genome	cDNA_match	75324	75363	100	-	.	ID=comp9743_c0_seq1|m.4328.path1;Name=comp9743_c0_seq1|m.4328;Target=comp9743_c0_seq1|m.4328 1 40;Gap=M40
scaffold167_1_size79298	merc_genome	cDNA_match	75177	75242	100	-	.	ID=comp9743_c0_seq1|m.4328.path1;Name=comp9743_c0_seq1|m.4328;Target=comp9743_c0_seq1|m.4328 41 106;Gap=M66
scaffold167_1_size79298	merc_genome	cDNA_match	74523	75112	100	-	.	ID=comp9743_c0_seq1|m.4328.path1;Name=comp9743_c0_seq1|m.4328;Target=comp9743_c0_seq1|m.4328 107 696;Gap=M590
scaffold167_1_size79298	merc_genome	cDNA_match	74258	74429	100	-	.	ID=comp9743_c0_seq1|m.4328.path1;Name=comp9743_c0_seq1|m.4328;Target=comp9743_c0_seq1|m.4328 697 868;Gap=M172
scaffold167_1_size79298	merc_genome	cDNA_match	73946	74016	100	-	.	ID=comp9743_c0_seq1|m.4328.path1;Name=comp9743_c0_seq1|m.4328;Target=comp9743_c0_seq1|m.4328 869 939;Gap=M71
scaffold167_1_size79298	merc_genome	cDNA_match	73622	73835	100	-	.	ID=comp9743_c0_seq1|m.4328.path1;Name=comp9743_c0_seq1|m.4328;Target=comp9743_c0_seq1|m.4328 940 1153;Gap=M214
scaffold167_1_size79298	merc_genome	cDNA_match	73466	73542	100	-	.	ID=comp9743_c0_seq1|m.4328.path1;Name=comp9743_c0_seq1|m.4328;Target=comp9743_c0_seq1|m.4328 1154 1230;Gap=M77
scaffold167_1_size79298	merc_genome	cDNA_match	73170	73269	100	-	.	ID=comp9743_c0_seq1|m.4328.path1;Name=comp9743_c0_seq1|m.4328;Target=comp9743_c0_seq1|m.4328 1231 1330;Gap=M100
scaffold167_1_size79298	merc_genome	cDNA_match	72991	73089	100	-	.	ID=comp9743_c0_seq1|m.4328.path1;Name=comp9743_c0_seq1|m.4328;Target=comp9743_c0_seq1|m.4328 1331 1429;Gap=M99
scaffold167_1_size79298	merc_genome	cDNA_match	72733	72909	100	-	.	ID=comp9743_c0_seq1|m.4328.path1;Name=comp9743_c0_seq1|m.4328;Target=comp9743_c0_seq1|m.4328 1430 1606;Gap=M177
scaffold167_1_size79298	merc_genome	cDNA_match	72123	72408	100	-	.	ID=comp9743_c0_seq1|m.4328.path1;Name=comp9743_c0_seq1|m.4328;Target=comp9743_c0_seq1|m.4328 1607 1892;Gap=M286
scaffold167_1_size79298	merc_genome	cDNA_match	71149	71310	100	-	.	ID=comp9743_c0_seq1|m.4328.path1;Name=comp9743_c0_seq1|m.4328;Target=comp9743_c0_seq1|m.4328 1893 2054;Gap=M162
scaffold167_1_size79298	merc_genome	cDNA_match	70727	70942	100	-	.	ID=comp9743_c0_seq1|m.4328.path1;Name=comp9743_c0_seq1|m.4328;Target=comp9743_c0_seq1|m.4328 2055 2270;Gap=M216
scaffold167_1_size79298	merc_genome	cDNA_match	70583	70620	100	-	.	ID=comp9743_c0_seq1|m.4328.path1;Name=comp9743_c0_seq1|m.4328;Target=comp9743_c0_seq1|m.4328 2271 2308;Gap=M38
scaffold167_1_size79298	merc_genome	cDNA_match	70336	70499	100	-	.	ID=comp9743_c0_seq1|m.4328.path1;Name=comp9743_c0_seq1|m.4328;Target=comp9743_c0_seq1|m.4328 2309 2472;Gap=M164
scaffold167_1_size79298	merc_genome	cDNA_match	70127	70252	100	-	.	ID=comp9743_c0_seq1|m.4328.path1;Name=comp9743_c0_seq1|m.4328;Target=comp9743_c0_seq1|m.4328 2473 2598;Gap=M126
scaffold167_1_size79298	merc_genome	cDNA_match	69011	69814	100	-	.	ID=comp9743_c0_seq1|m.4328.path1;Name=comp9743_c0_seq1|m.4328;Target=comp9743_c0_seq1|m.4328 2599 3402;Gap=M804
###
scaffold167_1_size79298	merc_genome	cDNA_match	70766	70942	100	+	.	ID=comp9743_c0_seq1|m.4329.path1;Name=comp9743_c0_seq1|m.4329;Target=comp9743_c0_seq1|m.4329 1 177;Gap=M177
scaffold167_1_size79298	merc_genome	cDNA_match	71149	71277	100	+	.	ID=comp9743_c0_seq1|m.4329.path1;Name=comp9743_c0_seq1|m.4329;Target=comp9743_c0_seq1|m.4329 178 306;Gap=M129
###
scaffold_4105	merc_genome	cDNA_match	240	350	100	+	.	ID=comp9744_c0_seq1|m.4330.path1;Name=comp9744_c0_seq1|m.4330;Target=comp9744_c0_seq1|m.4330 1 111;Gap=M111
scaffold_4105	merc_genome	cDNA_match	1225	1458	99	+	.	ID=comp9744_c0_seq1|m.4330.path1;Name=comp9744_c0_seq1|m.4330;Target=comp9744_c0_seq1|m.4330 112 345;Gap=M234
###
scaffold25418_1_size3060	merc_genome	cDNA_match	618	2443	99	+	.	ID=comp9745_c0_seq1|m.4331.path1;Name=comp9745_c0_seq1|m.4331;Target=comp9745_c0_seq1|m.4331 1 1842;Gap=M170 I16 M1656
scaffold25418_1_size3060	merc_genome	cDNA_match	2445	2479	100	+	.	ID=comp9745_c0_seq1|m.4331.path1;Name=comp9745_c0_seq1|m.4331;Target=comp9745_c0_seq1|m.4331 1928 1962;Gap=M35
###
scaffold_2328	merc_genome	cDNA_match	10991	11950	100	-	.	ID=comp9750_c0_seq1|m.4332.path1;Name=comp9750_c0_seq1|m.4332;Target=comp9750_c0_seq1|m.4332 1 960;Gap=M960
scaffold_2328	merc_genome	cDNA_match	294	745	100	-	.	ID=comp9750_c0_seq1|m.4332.path1;Name=comp9750_c0_seq1|m.4332;Target=comp9750_c0_seq1|m.4332 961 1412;Gap=M452
###
scaffold71360_1_size1075	merc_genome	cDNA_match	549	726	97	+	.	ID=comp9750_c0_seq1|m.4332.path2;Name=comp9750_c0_seq1|m.4332;Target=comp9750_c0_seq1|m.4332 1413 1590;Gap=M178
###
scaffold_2328	merc_genome	cDNA_match	498	745	100	+	.	ID=comp9750_c0_seq1|m.4333.path1;Name=comp9750_c0_seq1|m.4333;Target=comp9750_c0_seq1|m.4333 1 248;Gap=M248
scaffold_2328	merc_genome	cDNA_match	10991	11081	100	+	.	ID=comp9750_c0_seq1|m.4333.path1;Name=comp9750_c0_seq1|m.4333;Target=comp9750_c0_seq1|m.4333 249 339;Gap=M91
###
scaffold_357	merc_genome	cDNA_match	10453	10506	100	-	.	ID=comp9751_c0_seq1|m.4334.path1;Name=comp9751_c0_seq1|m.4334;Target=comp9751_c0_seq1|m.4334 1 54;Gap=M54
scaffold_357	merc_genome	cDNA_match	9532	9631	96	-	.	ID=comp9751_c0_seq1|m.4334.path1;Name=comp9751_c0_seq1|m.4334;Target=comp9751_c0_seq1|m.4334 55 154;Gap=M100
scaffold_357	merc_genome	cDNA_match	9288	9426	99	-	.	ID=comp9751_c0_seq1|m.4334.path1;Name=comp9751_c0_seq1|m.4334;Target=comp9751_c0_seq1|m.4334 155 293;Gap=M139
scaffold_357	merc_genome	cDNA_match	9009	9075	100	-	.	ID=comp9751_c0_seq1|m.4334.path1;Name=comp9751_c0_seq1|m.4334;Target=comp9751_c0_seq1|m.4334 294 360;Gap=M67
scaffold_357	merc_genome	cDNA_match	8575	8749	99	-	.	ID=comp9751_c0_seq1|m.4334.path1;Name=comp9751_c0_seq1|m.4334;Target=comp9751_c0_seq1|m.4334 361 535;Gap=M175
scaffold_357	merc_genome	cDNA_match	7764	7863	98	-	.	ID=comp9751_c0_seq1|m.4334.path1;Name=comp9751_c0_seq1|m.4334;Target=comp9751_c0_seq1|m.4334 536 635;Gap=M100
scaffold_357	merc_genome	cDNA_match	6946	7043	98	-	.	ID=comp9751_c0_seq1|m.4334.path1;Name=comp9751_c0_seq1|m.4334;Target=comp9751_c0_seq1|m.4334 636 733;Gap=M98
scaffold_357	merc_genome	cDNA_match	6752	6817	100	-	.	ID=comp9751_c0_seq1|m.4334.path1;Name=comp9751_c0_seq1|m.4334;Target=comp9751_c0_seq1|m.4334 734 799;Gap=M66
scaffold_357	merc_genome	cDNA_match	6558	6650	100	-	.	ID=comp9751_c0_seq1|m.4334.path1;Name=comp9751_c0_seq1|m.4334;Target=comp9751_c0_seq1|m.4334 800 892;Gap=M93
scaffold_357	merc_genome	cDNA_match	6301	6417	94	-	.	ID=comp9751_c0_seq1|m.4334.path1;Name=comp9751_c0_seq1|m.4334;Target=comp9751_c0_seq1|m.4334 893 1009;Gap=M117
scaffold_357	merc_genome	cDNA_match	5822	5894	98	-	.	ID=comp9751_c0_seq1|m.4334.path1;Name=comp9751_c0_seq1|m.4334;Target=comp9751_c0_seq1|m.4334 1010 1082;Gap=M73
scaffold_357	merc_genome	cDNA_match	5316	5352	100	-	.	ID=comp9751_c0_seq1|m.4334.path1;Name=comp9751_c0_seq1|m.4334;Target=comp9751_c0_seq1|m.4334 1083 1119;Gap=M37
###
scaffold5668_1_size15070	merc_genome	cDNA_match	73	126	100	+	.	ID=comp9751_c0_seq1|m.4334.path2;Name=comp9751_c0_seq1|m.4334;Target=comp9751_c0_seq1|m.4334 1 54;Gap=M54
scaffold5668_1_size15070	merc_genome	cDNA_match	936	1035	100	+	.	ID=comp9751_c0_seq1|m.4334.path2;Name=comp9751_c0_seq1|m.4334;Target=comp9751_c0_seq1|m.4334 55 154;Gap=M100
scaffold5668_1_size15070	merc_genome	cDNA_match	1141	1279	100	+	.	ID=comp9751_c0_seq1|m.4334.path2;Name=comp9751_c0_seq1|m.4334;Target=comp9751_c0_seq1|m.4334 155 293;Gap=M139
scaffold5668_1_size15070	merc_genome	cDNA_match	1492	1558	100	+	.	ID=comp9751_c0_seq1|m.4334.path2;Name=comp9751_c0_seq1|m.4334;Target=comp9751_c0_seq1|m.4334 294 360;Gap=M67
scaffold5668_1_size15070	merc_genome	cDNA_match	1748	1922	100	+	.	ID=comp9751_c0_seq1|m.4334.path2;Name=comp9751_c0_seq1|m.4334;Target=comp9751_c0_seq1|m.4334 361 535;Gap=M175
scaffold5668_1_size15070	merc_genome	cDNA_match	2568	2667	100	+	.	ID=comp9751_c0_seq1|m.4334.path2;Name=comp9751_c0_seq1|m.4334;Target=comp9751_c0_seq1|m.4334 536 635;Gap=M100
scaffold5668_1_size15070	merc_genome	cDNA_match	3363	3460	100	+	.	ID=comp9751_c0_seq1|m.4334.path2;Name=comp9751_c0_seq1|m.4334;Target=comp9751_c0_seq1|m.4334 636 733;Gap=M98
scaffold5668_1_size15070	merc_genome	cDNA_match	3591	3656	100	+	.	ID=comp9751_c0_seq1|m.4334.path2;Name=comp9751_c0_seq1|m.4334;Target=comp9751_c0_seq1|m.4334 734 799;Gap=M66
scaffold5668_1_size15070	merc_genome	cDNA_match	3758	3850	100	+	.	ID=comp9751_c0_seq1|m.4334.path2;Name=comp9751_c0_seq1|m.4334;Target=comp9751_c0_seq1|m.4334 800 892;Gap=M93
scaffold5668_1_size15070	merc_genome	cDNA_match	4003	4120	100	+	.	ID=comp9751_c0_seq1|m.4334.path2;Name=comp9751_c0_seq1|m.4334;Target=comp9751_c0_seq1|m.4334 893 1010;Gap=M118
scaffold5668_1_size15070	merc_genome	cDNA_match	4149	4164	62	+	.	ID=comp9751_c0_seq1|m.4334.path2;Name=comp9751_c0_seq1|m.4334;Target=comp9751_c0_seq1|m.4334 1021 1031;Gap=M1 D5 M10
scaffold5668_1_size15070	merc_genome	cDNA_match	4480	4515	97	+	.	ID=comp9751_c0_seq1|m.4334.path2;Name=comp9751_c0_seq1|m.4334;Target=comp9751_c0_seq1|m.4334 1047 1082;Gap=M36
scaffold5668_1_size15070	merc_genome	cDNA_match	5163	5199	94	+	.	ID=comp9751_c0_seq1|m.4334.path2;Name=comp9751_c0_seq1|m.4334;Target=comp9751_c0_seq1|m.4334 1083 1119;Gap=M37
###
scaffold_277	merc_genome	cDNA_match	10073	10131	100	+	.	ID=comp9756_c0_seq1|m.4335.path1;Name=comp9756_c0_seq1|m.4335;Target=comp9756_c0_seq1|m.4335 1 59;Gap=M59
scaffold_277	merc_genome	cDNA_match	10754	10933	100	+	.	ID=comp9756_c0_seq1|m.4335.path1;Name=comp9756_c0_seq1|m.4335;Target=comp9756_c0_seq1|m.4335 60 239;Gap=M180
scaffold_277	merc_genome	cDNA_match	11180	11306	100	+	.	ID=comp9756_c0_seq1|m.4335.path1;Name=comp9756_c0_seq1|m.4335;Target=comp9756_c0_seq1|m.4335 240 366;Gap=M127
scaffold_277	merc_genome	cDNA_match	11390	11429	100	+	.	ID=comp9756_c0_seq1|m.4335.path1;Name=comp9756_c0_seq1|m.4335;Target=comp9756_c0_seq1|m.4335 367 406;Gap=M40
scaffold_277	merc_genome	cDNA_match	11695	11747	100	+	.	ID=comp9756_c0_seq1|m.4335.path1;Name=comp9756_c0_seq1|m.4335;Target=comp9756_c0_seq1|m.4335 407 459;Gap=M53
scaffold_277	merc_genome	cDNA_match	12093	12145	100	+	.	ID=comp9756_c0_seq1|m.4335.path1;Name=comp9756_c0_seq1|m.4335;Target=comp9756_c0_seq1|m.4335 460 512;Gap=M53
scaffold_277	merc_genome	cDNA_match	12269	12421	100	+	.	ID=comp9756_c0_seq1|m.4335.path1;Name=comp9756_c0_seq1|m.4335;Target=comp9756_c0_seq1|m.4335 513 665;Gap=M153
scaffold_277	merc_genome	cDNA_match	12539	12744	100	+	.	ID=comp9756_c0_seq1|m.4335.path1;Name=comp9756_c0_seq1|m.4335;Target=comp9756_c0_seq1|m.4335 666 871;Gap=M206
scaffold_277	merc_genome	cDNA_match	12979	14447	99	+	.	ID=comp9756_c0_seq1|m.4335.path1;Name=comp9756_c0_seq1|m.4335;Target=comp9756_c0_seq1|m.4335 872 2340;Gap=M1469
scaffold_277	merc_genome	cDNA_match	14541	15404	100	+	.	ID=comp9756_c0_seq1|m.4335.path1;Name=comp9756_c0_seq1|m.4335;Target=comp9756_c0_seq1|m.4335 2341 3204;Gap=M864
scaffold_277	merc_genome	cDNA_match	16160	16571	100	+	.	ID=comp9756_c0_seq1|m.4335.path1;Name=comp9756_c0_seq1|m.4335;Target=comp9756_c0_seq1|m.4335 3205 3616;Gap=M412
scaffold_277	merc_genome	cDNA_match	16816	16881	100	+	.	ID=comp9756_c0_seq1|m.4335.path1;Name=comp9756_c0_seq1|m.4335;Target=comp9756_c0_seq1|m.4335 3617 3682;Gap=M66
scaffold_277	merc_genome	cDNA_match	16963	17030	100	+	.	ID=comp9756_c0_seq1|m.4335.path1;Name=comp9756_c0_seq1|m.4335;Target=comp9756_c0_seq1|m.4335 3683 3750;Gap=M68
###
scaffold_277	merc_genome	cDNA_match	18314	18367	100	-	.	ID=comp9756_c0_seq1|m.4336.path1;Name=comp9756_c0_seq1|m.4336;Target=comp9756_c0_seq1|m.4336 1 54;Gap=M54
scaffold_277	merc_genome	cDNA_match	17872	18133	99	-	.	ID=comp9756_c0_seq1|m.4336.path1;Name=comp9756_c0_seq1|m.4336;Target=comp9756_c0_seq1|m.4336 55 316;Gap=M262
scaffold_277	merc_genome	cDNA_match	17501	17636	100	-	.	ID=comp9756_c0_seq1|m.4336.path1;Name=comp9756_c0_seq1|m.4336;Target=comp9756_c0_seq1|m.4336 317 452;Gap=M136
scaffold_277	merc_genome	cDNA_match	17294	17429	97	-	.	ID=comp9756_c0_seq1|m.4336.path1;Name=comp9756_c0_seq1|m.4336;Target=comp9756_c0_seq1|m.4336 453 588;Gap=M136
###
scaffold36297_1_size2051	merc_genome	cDNA_match	1310	1332	100	-	.	ID=comp9758_c0_seq1|m.4337.path1;Name=comp9758_c0_seq1|m.4337;Target=comp9758_c0_seq1|m.4337 1 23;Gap=M23
scaffold36297_1_size2051	merc_genome	cDNA_match	1076	1233	99	-	.	ID=comp9758_c0_seq1|m.4337.path1;Name=comp9758_c0_seq1|m.4337;Target=comp9758_c0_seq1|m.4337 24 181;Gap=M158
scaffold36297_1_size2051	merc_genome	cDNA_match	752	887	98	-	.	ID=comp9758_c0_seq1|m.4337.path1;Name=comp9758_c0_seq1|m.4337;Target=comp9758_c0_seq1|m.4337 182 317;Gap=M136
###
scaffold2862_1_size23655	merc_genome	cDNA_match	8144	8848	100	-	.	ID=comp9765_c0_seq1|m.4338.path1;Name=comp9765_c0_seq1|m.4338;Target=comp9765_c0_seq1|m.4338 1 705;Gap=M705
scaffold2862_1_size23655	merc_genome	cDNA_match	6550	6783	100	-	.	ID=comp9765_c0_seq1|m.4338.path1;Name=comp9765_c0_seq1|m.4338;Target=comp9765_c0_seq1|m.4338 706 939;Gap=M234
###
scaffold2862_1_size23655	merc_genome	cDNA_match	8334	8660	100	+	.	ID=comp9765_c0_seq1|m.4339.path1;Name=comp9765_c0_seq1|m.4339;Target=comp9765_c0_seq1|m.4339 1 327;Gap=M327
###
scaffold2862_1_size23655	merc_genome	cDNA_match	6168	6491	100	+	.	ID=comp9765_c0_seq1|m.4340.path1;Name=comp9765_c0_seq1|m.4340;Target=comp9765_c0_seq1|m.4340 1 324;Gap=M324
###
scaffold2660_1_size24694	merc_genome	cDNA_match	8054	8099	100	-	.	ID=comp9766_c0_seq1|m.4341.path1;Name=comp9766_c0_seq1|m.4341;Target=comp9766_c0_seq1|m.4341 1 46;Gap=M46
scaffold2660_1_size24694	merc_genome	cDNA_match	7711	7820	100	-	.	ID=comp9766_c0_seq1|m.4341.path1;Name=comp9766_c0_seq1|m.4341;Target=comp9766_c0_seq1|m.4341 47 156;Gap=M110
scaffold2660_1_size24694	merc_genome	cDNA_match	6677	6811	100	-	.	ID=comp9766_c0_seq1|m.4341.path1;Name=comp9766_c0_seq1|m.4341;Target=comp9766_c0_seq1|m.4341 157 291;Gap=M135
scaffold2660_1_size24694	merc_genome	cDNA_match	6416	6571	100	-	.	ID=comp9766_c0_seq1|m.4341.path1;Name=comp9766_c0_seq1|m.4341;Target=comp9766_c0_seq1|m.4341 292 447;Gap=M156
scaffold2660_1_size24694	merc_genome	cDNA_match	6015	6098	100	-	.	ID=comp9766_c0_seq1|m.4341.path1;Name=comp9766_c0_seq1|m.4341;Target=comp9766_c0_seq1|m.4341 448 531;Gap=M84
scaffold2660_1_size24694	merc_genome	cDNA_match	5259	5305	100	-	.	ID=comp9766_c0_seq1|m.4341.path1;Name=comp9766_c0_seq1|m.4341;Target=comp9766_c0_seq1|m.4341 532 578;Gap=M47
scaffold2660_1_size24694	merc_genome	cDNA_match	5129	5174	100	-	.	ID=comp9766_c0_seq1|m.4341.path1;Name=comp9766_c0_seq1|m.4341;Target=comp9766_c0_seq1|m.4341 579 624;Gap=M46
###
scaffold60382_1_size1258	merc_genome	cDNA_match	385	487	100	+	.	ID=comp9767_c0_seq1|m.4342.path1;Name=comp9767_c0_seq1|m.4342;Target=comp9767_c0_seq1|m.4342 291 393;Gap=M103
scaffold60382_1_size1258	merc_genome	cDNA_match	626	795	100	+	.	ID=comp9767_c0_seq1|m.4342.path1;Name=comp9767_c0_seq1|m.4342;Target=comp9767_c0_seq1|m.4342 394 563;Gap=M170
scaffold60382_1_size1258	merc_genome	cDNA_match	1027	1161	100	+	.	ID=comp9767_c0_seq1|m.4342.path1;Name=comp9767_c0_seq1|m.4342;Target=comp9767_c0_seq1|m.4342 564 698;Gap=M135
###
scaffold2660_1_size24694	merc_genome	cDNA_match	13755	13931	100	+	.	ID=comp9767_c0_seq1|m.4342.path2;Name=comp9767_c0_seq1|m.4342;Target=comp9767_c0_seq1|m.4342 699 875;Gap=M177
scaffold2660_1_size24694	merc_genome	cDNA_match	14149	14701	99	+	.	ID=comp9767_c0_seq1|m.4342.path2;Name=comp9767_c0_seq1|m.4342;Target=comp9767_c0_seq1|m.4342 876 1428;Gap=M553
scaffold2660_1_size24694	merc_genome	cDNA_match	14792	14904	100	+	.	ID=comp9767_c0_seq1|m.4342.path2;Name=comp9767_c0_seq1|m.4342;Target=comp9767_c0_seq1|m.4342 1429 1541;Gap=M113
scaffold2660_1_size24694	merc_genome	cDNA_match	15029	15275	100	+	.	ID=comp9767_c0_seq1|m.4342.path2;Name=comp9767_c0_seq1|m.4342;Target=comp9767_c0_seq1|m.4342 1542 1788;Gap=M247
scaffold2660_1_size24694	merc_genome	cDNA_match	15462	15689	98	+	.	ID=comp9767_c0_seq1|m.4342.path2;Name=comp9767_c0_seq1|m.4342;Target=comp9767_c0_seq1|m.4342 1789 2016;Gap=M228
###
scaffold_1478	merc_genome	cDNA_match	44410	44756	100	+	.	ID=comp9768_c0_seq1|m.4343.path1;Name=comp9768_c0_seq1|m.4343;Target=comp9768_c0_seq1|m.4343 1 347;Gap=M347
scaffold_1478	merc_genome	cDNA_match	45580	45829	100	+	.	ID=comp9768_c0_seq1|m.4343.path1;Name=comp9768_c0_seq1|m.4343;Target=comp9768_c0_seq1|m.4343 348 597;Gap=M250
scaffold_1478	merc_genome	cDNA_match	45923	46090	100	+	.	ID=comp9768_c0_seq1|m.4343.path1;Name=comp9768_c0_seq1|m.4343;Target=comp9768_c0_seq1|m.4343 598 765;Gap=M168
###
scaffold7331_1_size12335	merc_genome	cDNA_match	5405	6331	100	+	.	ID=comp9770_c0_seq1|m.4344.path1;Name=comp9770_c0_seq1|m.4344;Target=comp9770_c0_seq1|m.4344 1 927;Gap=M927
###
scaffold22579_1_size3670	merc_genome	cDNA_match	718	1644	100	+	.	ID=comp9770_c0_seq1|m.4344.path2;Name=comp9770_c0_seq1|m.4344;Target=comp9770_c0_seq1|m.4344 1 927;Gap=M927
###
scaffold29207_1_size2584	merc_genome	cDNA_match	1549	1896	96	+	.	ID=comp9771_c0_seq1|m.4345.path1;Name=comp9771_c0_seq1|m.4345;Target=comp9771_c0_seq1|m.4345 1 357;Gap=M61 I9 M287
###
scaffold_3860	merc_genome	cDNA_match	12895	13461	100	+	.	ID=comp9772_c0_seq1|m.4346.path1;Name=comp9772_c0_seq1|m.4346;Target=comp9772_c0_seq1|m.4346 1 567;Gap=M567
###
scaffold61387_1_size1239	merc_genome	cDNA_match	183	919	99	+	.	ID=comp9773_c0_seq1|m.4347.path1;Name=comp9773_c0_seq1|m.4347;Target=comp9773_c0_seq1|m.4347 1 738;Gap=M30 I1 M707
###
scaffold16848_1_size6072	merc_genome	cDNA_match	4888	5345	99	-	.	ID=comp9773_c0_seq1|m.4348.path1;Name=comp9773_c0_seq1|m.4348;Target=comp9773_c0_seq1|m.4348 1 458;Gap=M458
###
scaffold61387_1_size1239	merc_genome	cDNA_match	31	222	98	+	.	ID=comp9773_c0_seq1|m.4348.path2;Name=comp9773_c0_seq1|m.4348;Target=comp9773_c0_seq1|m.4348 459 651;Gap=M182 I1 M10
###
scaffold19528_1_size5088	merc_genome	cDNA_match	4272	4649	96	-	.	ID=comp9775_c0_seq1|m.4349.path1;Name=comp9775_c0_seq1|m.4349;Target=comp9775_c0_seq1|m.4349 1 372;Gap=M315 D6 M57
###
scaffold9999_1_size9436	merc_genome	cDNA_match	6437	6497	98	+	.	ID=comp9778_c0_seq1|m.4350.path1;Name=comp9778_c0_seq1|m.4350;Target=comp9778_c0_seq1|m.4350 1 62;Gap=M28 I1 M33
scaffold9999_1_size9436	merc_genome	cDNA_match	6782	6890	100	+	.	ID=comp9778_c0_seq1|m.4350.path1;Name=comp9778_c0_seq1|m.4350;Target=comp9778_c0_seq1|m.4350 63 171;Gap=M109
scaffold9999_1_size9436	merc_genome	cDNA_match	7300	7459	100	+	.	ID=comp9778_c0_seq1|m.4350.path1;Name=comp9778_c0_seq1|m.4350;Target=comp9778_c0_seq1|m.4350 172 331;Gap=M160
scaffold9999_1_size9436	merc_genome	cDNA_match	7577	8094	100	+	.	ID=comp9778_c0_seq1|m.4350.path1;Name=comp9778_c0_seq1|m.4350;Target=comp9778_c0_seq1|m.4350 332 849;Gap=M518
###
scaffold9999_1_size9436	merc_genome	cDNA_match	6031	6094	100	+	.	ID=comp9778_c0_seq1|m.4351.path1;Name=comp9778_c0_seq1|m.4351;Target=comp9778_c0_seq1|m.4351 3 66;Gap=M64
scaffold9999_1_size9436	merc_genome	cDNA_match	6418	6497	98	+	.	ID=comp9778_c0_seq1|m.4351.path1;Name=comp9778_c0_seq1|m.4351;Target=comp9778_c0_seq1|m.4351 67 147;Gap=M47 I1 M33
scaffold9999_1_size9436	merc_genome	cDNA_match	6782	6890	100	+	.	ID=comp9778_c0_seq1|m.4351.path1;Name=comp9778_c0_seq1|m.4351;Target=comp9778_c0_seq1|m.4351 148 256;Gap=M109
scaffold9999_1_size9436	merc_genome	cDNA_match	7300	7358	100	+	.	ID=comp9778_c0_seq1|m.4351.path1;Name=comp9778_c0_seq1|m.4351;Target=comp9778_c0_seq1|m.4351 257 315;Gap=M59
###
scaffold287_1_size66971	merc_genome	cDNA_match	57795	57935	100	+	.	ID=comp9780_c0_seq1|m.4352.path1;Name=comp9780_c0_seq1|m.4352;Target=comp9780_c0_seq1|m.4352 1 141;Gap=M141
scaffold287_1_size66971	merc_genome	cDNA_match	57997	58644	100	+	.	ID=comp9780_c0_seq1|m.4352.path1;Name=comp9780_c0_seq1|m.4352;Target=comp9780_c0_seq1|m.4352 142 789;Gap=M648
scaffold287_1_size66971	merc_genome	cDNA_match	58728	59414	100	+	.	ID=comp9780_c0_seq1|m.4352.path1;Name=comp9780_c0_seq1|m.4352;Target=comp9780_c0_seq1|m.4352 790 1476;Gap=M687
scaffold287_1_size66971	merc_genome	cDNA_match	60119	60706	100	+	.	ID=comp9780_c0_seq1|m.4352.path1;Name=comp9780_c0_seq1|m.4352;Target=comp9780_c0_seq1|m.4352 1477 2064;Gap=M588
###
scaffold287_1_size66971	merc_genome	cDNA_match	58091	58603	100	+	.	ID=comp9780_c0_seq1|m.4353.path1;Name=comp9780_c0_seq1|m.4353;Target=comp9780_c0_seq1|m.4353 1 513;Gap=M513
###
scaffold287_1_size66971	merc_genome	cDNA_match	60119	60372	100	-	.	ID=comp9780_c0_seq1|m.4354.path1;Name=comp9780_c0_seq1|m.4354;Target=comp9780_c0_seq1|m.4354 1 254;Gap=M254
scaffold287_1_size66971	merc_genome	cDNA_match	59264	59414	100	-	.	ID=comp9780_c0_seq1|m.4354.path1;Name=comp9780_c0_seq1|m.4354;Target=comp9780_c0_seq1|m.4354 255 405;Gap=M151
###
scaffold_3929	merc_genome	cDNA_match	39990	40166	100	-	.	ID=comp9781_c0_seq1|m.4355.path1;Name=comp9781_c0_seq1|m.4355;Target=comp9781_c0_seq1|m.4355 1 177;Gap=M177
scaffold_3929	merc_genome	cDNA_match	37896	39620	100	-	.	ID=comp9781_c0_seq1|m.4355.path1;Name=comp9781_c0_seq1|m.4355;Target=comp9781_c0_seq1|m.4355 178 1902;Gap=M1725
scaffold_3929	merc_genome	cDNA_match	35755	36036	100	-	.	ID=comp9781_c0_seq1|m.4355.path1;Name=comp9781_c0_seq1|m.4355;Target=comp9781_c0_seq1|m.4355 1903 2184;Gap=M282
scaffold_3929	merc_genome	cDNA_match	34266	35249	100	-	.	ID=comp9781_c0_seq1|m.4355.path1;Name=comp9781_c0_seq1|m.4355;Target=comp9781_c0_seq1|m.4355 2185 3168;Gap=M984
###
scaffold_3929	merc_genome	cDNA_match	34279	34698	100	+	.	ID=comp9781_c0_seq1|m.4356.path1;Name=comp9781_c0_seq1|m.4356;Target=comp9781_c0_seq1|m.4356 1 420;Gap=M420
###
scaffold_3929	merc_genome	cDNA_match	39990	40018	100	-	.	ID=comp9781_c0_seq1|m.4357.path1;Name=comp9781_c0_seq1|m.4357;Target=comp9781_c0_seq1|m.4357 1 29;Gap=M29
scaffold_3929	merc_genome	cDNA_match	39323	39620	100	-	.	ID=comp9781_c0_seq1|m.4357.path1;Name=comp9781_c0_seq1|m.4357;Target=comp9781_c0_seq1|m.4357 30 327;Gap=M298
###
scaffold1499_1_size33786	merc_genome	cDNA_match	15496	15625	100	-	.	ID=comp9782_c0_seq1|m.4358.path1;Name=comp9782_c0_seq1|m.4358;Target=comp9782_c0_seq1|m.4358 1 130;Gap=M130
scaffold1499_1_size33786	merc_genome	cDNA_match	14480	14650	100	-	.	ID=comp9782_c0_seq1|m.4358.path1;Name=comp9782_c0_seq1|m.4358;Target=comp9782_c0_seq1|m.4358 131 301;Gap=M171
scaffold1499_1_size33786	merc_genome	cDNA_match	13819	13874	100	-	.	ID=comp9782_c0_seq1|m.4358.path1;Name=comp9782_c0_seq1|m.4358;Target=comp9782_c0_seq1|m.4358 302 357;Gap=M56
###
scaffold422_1_size57583	merc_genome	cDNA_match	39694	40221	100	+	.	ID=comp9789_c0_seq1|m.4359.path1;Name=comp9789_c0_seq1|m.4359;Target=comp9789_c0_seq1|m.4359 1 528;Gap=M528
###
scaffold_2816	merc_genome	cDNA_match	1105	1169	100	-	.	ID=comp9791_c0_seq1|m.4360.path1;Name=comp9791_c0_seq1|m.4360;Target=comp9791_c0_seq1|m.4360 1 65;Gap=M65
scaffold_2816	merc_genome	cDNA_match	746	847	99	-	.	ID=comp9791_c0_seq1|m.4360.path1;Name=comp9791_c0_seq1|m.4360;Target=comp9791_c0_seq1|m.4360 66 167;Gap=M102
scaffold_2816	merc_genome	cDNA_match	375	488	100	-	.	ID=comp9791_c0_seq1|m.4360.path1;Name=comp9791_c0_seq1|m.4360;Target=comp9791_c0_seq1|m.4360 168 281;Gap=M114
scaffold_2816	merc_genome	cDNA_match	187	243	100	-	.	ID=comp9791_c0_seq1|m.4360.path1;Name=comp9791_c0_seq1|m.4360;Target=comp9791_c0_seq1|m.4360 282 338;Gap=M57
scaffold_2816	merc_genome	cDNA_match	19	85	100	-	.	ID=comp9791_c0_seq1|m.4360.path1;Name=comp9791_c0_seq1|m.4360;Target=comp9791_c0_seq1|m.4360 339 405;Gap=M67
###
scaffold517_1_size53686	merc_genome	cDNA_match	50851	51391	100	-	.	ID=comp9792_c0_seq1|m.4361.path1;Name=comp9792_c0_seq1|m.4361;Target=comp9792_c0_seq1|m.4361 1 541;Gap=M541
scaffold517_1_size53686	merc_genome	cDNA_match	50373	50517	100	-	.	ID=comp9792_c0_seq1|m.4361.path1;Name=comp9792_c0_seq1|m.4361;Target=comp9792_c0_seq1|m.4361 542 686;Gap=M145
scaffold517_1_size53686	merc_genome	cDNA_match	50194	50254	100	-	.	ID=comp9792_c0_seq1|m.4361.path1;Name=comp9792_c0_seq1|m.4361;Target=comp9792_c0_seq1|m.4361 687 747;Gap=M61
###
scaffold160842_1_size451	merc_genome	cDNA_match	227	430	97	+	.	ID=comp9794_c0_seq1|m.4362.path1;Name=comp9794_c0_seq1|m.4362;Target=comp9794_c0_seq1|m.4362 1 204;Gap=M204
###
scaffold_1458	merc_genome	cDNA_match	21	119	98	+	.	ID=comp9794_c0_seq1|m.4362.path2;Name=comp9794_c0_seq1|m.4362;Target=comp9794_c0_seq1|m.4362 205 303;Gap=M99
###
scaffold1389_1_size35050	merc_genome	cDNA_match	8704	10122	100	-	.	ID=comp9795_c0_seq1|m.4363.path1;Name=comp9795_c0_seq1|m.4363;Target=comp9795_c0_seq1|m.4363 1 1419;Gap=M1419
scaffold1389_1_size35050	merc_genome	cDNA_match	5317	5756	100	-	.	ID=comp9795_c0_seq1|m.4363.path1;Name=comp9795_c0_seq1|m.4363;Target=comp9795_c0_seq1|m.4363 1420 1859;Gap=M440
scaffold1389_1_size35050	merc_genome	cDNA_match	3736	5161	100	-	.	ID=comp9795_c0_seq1|m.4363.path1;Name=comp9795_c0_seq1|m.4363;Target=comp9795_c0_seq1|m.4363 1860 3285;Gap=M1426
###
scaffold108894_1_size712	merc_genome	cDNA_match	431	688	84	+	.	ID=comp9796_c0_seq1|m.4364.path1;Name=comp9796_c0_seq1|m.4364;Target=comp9796_c0_seq1|m.4364 1 221;Gap=M126 D37 M95
###
scaffold138153_1_size547	merc_genome	cDNA_match	276	530	100	-	.	ID=comp9796_c0_seq1|m.4364.path2;Name=comp9796_c0_seq1|m.4364;Target=comp9796_c0_seq1|m.4364 222 476;Gap=M255
###
scaffold_3451	merc_genome	cDNA_match	10770	11158	94	+	.	ID=comp9799_c0_seq1|m.4365.path1;Name=comp9799_c0_seq1|m.4365;Target=comp9799_c0_seq1|m.4365 1 378;Gap=M41 D6 M1 D6 M129 D2 M1 I3 M203
scaffold_3451	merc_genome	cDNA_match	11233	11360	100	+	.	ID=comp9799_c0_seq1|m.4365.path1;Name=comp9799_c0_seq1|m.4365;Target=comp9799_c0_seq1|m.4365 379 506;Gap=M128
scaffold_3451	merc_genome	cDNA_match	11437	11506	100	+	.	ID=comp9799_c0_seq1|m.4365.path1;Name=comp9799_c0_seq1|m.4365;Target=comp9799_c0_seq1|m.4365 507 576;Gap=M70
scaffold_3451	merc_genome	cDNA_match	11770	11883	100	+	.	ID=comp9799_c0_seq1|m.4365.path1;Name=comp9799_c0_seq1|m.4365;Target=comp9799_c0_seq1|m.4365 577 690;Gap=M114
scaffold_3451	merc_genome	cDNA_match	12312	12395	100	+	.	ID=comp9799_c0_seq1|m.4365.path1;Name=comp9799_c0_seq1|m.4365;Target=comp9799_c0_seq1|m.4365 691 774;Gap=M84
scaffold_3451	merc_genome	cDNA_match	12757	12807	100	+	.	ID=comp9799_c0_seq1|m.4365.path1;Name=comp9799_c0_seq1|m.4365;Target=comp9799_c0_seq1|m.4365 775 825;Gap=M51
scaffold_3451	merc_genome	cDNA_match	12910	12939	100	+	.	ID=comp9799_c0_seq1|m.4365.path1;Name=comp9799_c0_seq1|m.4365;Target=comp9799_c0_seq1|m.4365 826 855;Gap=M30
scaffold_3451	merc_genome	cDNA_match	13088	13150	100	+	.	ID=comp9799_c0_seq1|m.4365.path1;Name=comp9799_c0_seq1|m.4365;Target=comp9799_c0_seq1|m.4365 856 918;Gap=M63
scaffold_3451	merc_genome	cDNA_match	13298	13363	100	+	.	ID=comp9799_c0_seq1|m.4365.path1;Name=comp9799_c0_seq1|m.4365;Target=comp9799_c0_seq1|m.4365 919 984;Gap=M66
scaffold_3451	merc_genome	cDNA_match	13570	13698	100	+	.	ID=comp9799_c0_seq1|m.4365.path1;Name=comp9799_c0_seq1|m.4365;Target=comp9799_c0_seq1|m.4365 985 1113;Gap=M129
scaffold_3451	merc_genome	cDNA_match	13924	13959	100	+	.	ID=comp9799_c0_seq1|m.4365.path1;Name=comp9799_c0_seq1|m.4365;Target=comp9799_c0_seq1|m.4365 1114 1149;Gap=M36
scaffold_3451	merc_genome	cDNA_match	14690	14809	99	+	.	ID=comp9799_c0_seq1|m.4365.path1;Name=comp9799_c0_seq1|m.4365;Target=comp9799_c0_seq1|m.4365 1150 1269;Gap=M120
scaffold_3451	merc_genome	cDNA_match	15081	15263	100	+	.	ID=comp9799_c0_seq1|m.4365.path1;Name=comp9799_c0_seq1|m.4365;Target=comp9799_c0_seq1|m.4365 1270 1452;Gap=M183
scaffold_3451	merc_genome	cDNA_match	15497	15607	100	+	.	ID=comp9799_c0_seq1|m.4365.path1;Name=comp9799_c0_seq1|m.4365;Target=comp9799_c0_seq1|m.4365 1453 1563;Gap=M111
###
scaffold_3451	merc_genome	cDNA_match	11312	11360	100	+	.	ID=comp9799_c0_seq1|m.4366.path1;Name=comp9799_c0_seq1|m.4366;Target=comp9799_c0_seq1|m.4366 1 49;Gap=M49
scaffold_3451	merc_genome	cDNA_match	11437	11506	100	+	.	ID=comp9799_c0_seq1|m.4366.path1;Name=comp9799_c0_seq1|m.4366;Target=comp9799_c0_seq1|m.4366 50 119;Gap=M70
scaffold_3451	merc_genome	cDNA_match	11770	11883	100	+	.	ID=comp9799_c0_seq1|m.4366.path1;Name=comp9799_c0_seq1|m.4366;Target=comp9799_c0_seq1|m.4366 120 233;Gap=M114
scaffold_3451	merc_genome	cDNA_match	12312	12395	100	+	.	ID=comp9799_c0_seq1|m.4366.path1;Name=comp9799_c0_seq1|m.4366;Target=comp9799_c0_seq1|m.4366 234 317;Gap=M84
scaffold_3451	merc_genome	cDNA_match	12757	12807	100	+	.	ID=comp9799_c0_seq1|m.4366.path1;Name=comp9799_c0_seq1|m.4366;Target=comp9799_c0_seq1|m.4366 318 368;Gap=M51
scaffold_3451	merc_genome	cDNA_match	12910	12939	100	+	.	ID=comp9799_c0_seq1|m.4366.path1;Name=comp9799_c0_seq1|m.4366;Target=comp9799_c0_seq1|m.4366 369 398;Gap=M30
###
scaffold_3734	merc_genome	cDNA_match	2346	2884	100	-	.	ID=comp9807_c0_seq1|m.4367.path1;Name=comp9807_c0_seq1|m.4367;Target=comp9807_c0_seq1|m.4367 1 539;Gap=M539
scaffold_3734	merc_genome	cDNA_match	2041	2186	100	-	.	ID=comp9807_c0_seq1|m.4367.path1;Name=comp9807_c0_seq1|m.4367;Target=comp9807_c0_seq1|m.4367 540 685;Gap=M146
scaffold_3734	merc_genome	cDNA_match	1523	1599	100	-	.	ID=comp9807_c0_seq1|m.4367.path1;Name=comp9807_c0_seq1|m.4367;Target=comp9807_c0_seq1|m.4367 686 762;Gap=M77
scaffold_3734	merc_genome	cDNA_match	1372	1422	100	-	.	ID=comp9807_c0_seq1|m.4367.path1;Name=comp9807_c0_seq1|m.4367;Target=comp9807_c0_seq1|m.4367 763 813;Gap=M51
###
scaffold124125_1_size618	merc_genome	cDNA_match	133	431	100	-	.	ID=comp9809_c0_seq1|m.4368.path1;Name=comp9809_c0_seq1|m.4368;Target=comp9809_c0_seq1|m.4368 1 299;Gap=M299
###
scaffold_3627	merc_genome	cDNA_match	5069	5219	99	-	.	ID=comp9809_c0_seq1|m.4368.path2;Name=comp9809_c0_seq1|m.4368;Target=comp9809_c0_seq1|m.4368 300 450;Gap=M151
scaffold_3627	merc_genome	cDNA_match	3614	3796	100	-	.	ID=comp9809_c0_seq1|m.4368.path2;Name=comp9809_c0_seq1|m.4368;Target=comp9809_c0_seq1|m.4368 451 633;Gap=M183
scaffold_3627	merc_genome	cDNA_match	3148	3222	100	-	.	ID=comp9809_c0_seq1|m.4368.path2;Name=comp9809_c0_seq1|m.4368;Target=comp9809_c0_seq1|m.4368 634 708;Gap=M75
scaffold_3627	merc_genome	cDNA_match	2893	3048	98	-	.	ID=comp9809_c0_seq1|m.4368.path2;Name=comp9809_c0_seq1|m.4368;Target=comp9809_c0_seq1|m.4368 709 864;Gap=M156
scaffold_3627	merc_genome	cDNA_match	2363	2469	86	-	.	ID=comp9809_c0_seq1|m.4368.path2;Name=comp9809_c0_seq1|m.4368;Target=comp9809_c0_seq1|m.4368 865 959;Gap=M4 D1 M6 D1 M5 D1 M5 D1 M10 D1 M14 D2 M20 D1 M4 D3 M11 D1 M16
scaffold_3627	merc_genome	cDNA_match	1918	2068	85	-	.	ID=comp9809_c0_seq1|m.4368.path2;Name=comp9809_c0_seq1|m.4368;Target=comp9809_c0_seq1|m.4368 960 1094;Gap=M20 D3 M13 D1 M20 D3 M14 I1 M8 D1 M5 D1 M7 D1 M9 D2 M15 D1 M6 D2 M10 D2 M7
scaffold_3627	merc_genome	cDNA_match	1735	1826	81	-	.	ID=comp9809_c0_seq1|m.4368.path2;Name=comp9809_c0_seq1|m.4368;Target=comp9809_c0_seq1|m.4368 1095 1176;Gap=M16 D2 M6 D2 M5 I1 M11 D1 M4 D1 M7 D1 M6 D2 M15 D2 M11
scaffold_3627	merc_genome	cDNA_match	1255	1611	86	-	.	ID=comp9809_c0_seq1|m.4368.path2;Name=comp9809_c0_seq1|m.4368;Target=comp9809_c0_seq1|m.4368 1177 1500;Gap=M5 D3 M41 D1 M17 D1 M11 D2 M5 D2 M8 D1 M14 D1 M10 I1 M8 D1 M5 D1 M6 D1 M14 D1 M8 D1 M13 D2 M11 D1 M6 D1 M5 D1 M9 D1 M11 D1 M13 I1 M6 D2 M8 D1 M6 D1 M16 D1 M10 D1 M7 D1 M16 D1 M8 D2 M14 D1 M7 D1 M4
###
scaffold_3968	merc_genome	cDNA_match	16924	17186	100	+	.	ID=comp9811_c0_seq1|m.4369.path1;Name=comp9811_c0_seq1|m.4369;Target=comp9811_c0_seq1|m.4369 1 263;Gap=M263
scaffold_3968	merc_genome	cDNA_match	17330	17411	100	+	.	ID=comp9811_c0_seq1|m.4369.path1;Name=comp9811_c0_seq1|m.4369;Target=comp9811_c0_seq1|m.4369 264 345;Gap=M82
scaffold_3968	merc_genome	cDNA_match	17494	18048	100	+	.	ID=comp9811_c0_seq1|m.4369.path1;Name=comp9811_c0_seq1|m.4369;Target=comp9811_c0_seq1|m.4369 346 900;Gap=M555
scaffold_3968	merc_genome	cDNA_match	18317	18485	100	+	.	ID=comp9811_c0_seq1|m.4369.path1;Name=comp9811_c0_seq1|m.4369;Target=comp9811_c0_seq1|m.4369 901 1069;Gap=M169
scaffold_3968	merc_genome	cDNA_match	18612	18764	100	+	.	ID=comp9811_c0_seq1|m.4369.path1;Name=comp9811_c0_seq1|m.4369;Target=comp9811_c0_seq1|m.4369 1070 1222;Gap=M153
scaffold_3968	merc_genome	cDNA_match	19410	19507	100	+	.	ID=comp9811_c0_seq1|m.4369.path1;Name=comp9811_c0_seq1|m.4369;Target=comp9811_c0_seq1|m.4369 1223 1320;Gap=M98
scaffold_3968	merc_genome	cDNA_match	19605	19696	100	+	.	ID=comp9811_c0_seq1|m.4369.path1;Name=comp9811_c0_seq1|m.4369;Target=comp9811_c0_seq1|m.4369 1321 1412;Gap=M92
scaffold_3968	merc_genome	cDNA_match	20082	20152	100	+	.	ID=comp9811_c0_seq1|m.4369.path1;Name=comp9811_c0_seq1|m.4369;Target=comp9811_c0_seq1|m.4369 1413 1483;Gap=M71
scaffold_3968	merc_genome	cDNA_match	20246	20381	100	+	.	ID=comp9811_c0_seq1|m.4369.path1;Name=comp9811_c0_seq1|m.4369;Target=comp9811_c0_seq1|m.4369 1484 1619;Gap=M136
scaffold_3968	merc_genome	cDNA_match	21141	21200	100	+	.	ID=comp9811_c0_seq1|m.4369.path1;Name=comp9811_c0_seq1|m.4369;Target=comp9811_c0_seq1|m.4369 1620 1679;Gap=M60
scaffold_3968	merc_genome	cDNA_match	22313	22395	100	+	.	ID=comp9811_c0_seq1|m.4369.path1;Name=comp9811_c0_seq1|m.4369;Target=comp9811_c0_seq1|m.4369 1680 1762;Gap=M83
scaffold_3968	merc_genome	cDNA_match	22478	22554	100	+	.	ID=comp9811_c0_seq1|m.4369.path1;Name=comp9811_c0_seq1|m.4369;Target=comp9811_c0_seq1|m.4369 1763 1839;Gap=M77
scaffold_3968	merc_genome	cDNA_match	22655	22725	100	+	.	ID=comp9811_c0_seq1|m.4369.path1;Name=comp9811_c0_seq1|m.4369;Target=comp9811_c0_seq1|m.4369 1840 1910;Gap=M71
scaffold_3968	merc_genome	cDNA_match	23346	23403	100	+	.	ID=comp9811_c0_seq1|m.4369.path1;Name=comp9811_c0_seq1|m.4369;Target=comp9811_c0_seq1|m.4369 1911 1968;Gap=M58
scaffold_3968	merc_genome	cDNA_match	23510	23632	100	+	.	ID=comp9811_c0_seq1|m.4369.path1;Name=comp9811_c0_seq1|m.4369;Target=comp9811_c0_seq1|m.4369 1969 2091;Gap=M123
###
scaffold_3968	merc_genome	cDNA_match	19410	19461	100	-	.	ID=comp9811_c0_seq1|m.4370.path1;Name=comp9811_c0_seq1|m.4370;Target=comp9811_c0_seq1|m.4370 1 52;Gap=M52
scaffold_3968	merc_genome	cDNA_match	18612	18764	100	-	.	ID=comp9811_c0_seq1|m.4370.path1;Name=comp9811_c0_seq1|m.4370;Target=comp9811_c0_seq1|m.4370 53 205;Gap=M153
scaffold_3968	merc_genome	cDNA_match	18391	18485	100	-	.	ID=comp9811_c0_seq1|m.4370.path1;Name=comp9811_c0_seq1|m.4370;Target=comp9811_c0_seq1|m.4370 206 300;Gap=M95
###
scaffold_2109	merc_genome	cDNA_match	75339	75420	96	+	.	ID=comp9816_c0_seq1|m.4371.path1;Name=comp9816_c0_seq1|m.4371;Target=comp9816_c0_seq1|m.4371 1 82;Gap=M82
scaffold_2109	merc_genome	cDNA_match	75816	76036	100	+	.	ID=comp9816_c0_seq1|m.4371.path1;Name=comp9816_c0_seq1|m.4371;Target=comp9816_c0_seq1|m.4371 83 303;Gap=M221
scaffold_2109	merc_genome	cDNA_match	76120	76198	100	+	.	ID=comp9816_c0_seq1|m.4371.path1;Name=comp9816_c0_seq1|m.4371;Target=comp9816_c0_seq1|m.4371 304 382;Gap=M79
scaffold_2109	merc_genome	cDNA_match	76278	76411	99	+	.	ID=comp9816_c0_seq1|m.4371.path1;Name=comp9816_c0_seq1|m.4371;Target=comp9816_c0_seq1|m.4371 383 516;Gap=M134
scaffold_2109	merc_genome	cDNA_match	76489	76587	100	+	.	ID=comp9816_c0_seq1|m.4371.path1;Name=comp9816_c0_seq1|m.4371;Target=comp9816_c0_seq1|m.4371 517 615;Gap=M99
scaffold_2109	merc_genome	cDNA_match	76691	76795	100	+	.	ID=comp9816_c0_seq1|m.4371.path1;Name=comp9816_c0_seq1|m.4371;Target=comp9816_c0_seq1|m.4371 616 720;Gap=M105
scaffold_2109	merc_genome	cDNA_match	77209	77283	100	+	.	ID=comp9816_c0_seq1|m.4371.path1;Name=comp9816_c0_seq1|m.4371;Target=comp9816_c0_seq1|m.4371 721 795;Gap=M75
scaffold_2109	merc_genome	cDNA_match	77557	77643	100	+	.	ID=comp9816_c0_seq1|m.4371.path1;Name=comp9816_c0_seq1|m.4371;Target=comp9816_c0_seq1|m.4371 796 882;Gap=M87
scaffold_2109	merc_genome	cDNA_match	78217	78255	100	+	.	ID=comp9816_c0_seq1|m.4371.path1;Name=comp9816_c0_seq1|m.4371;Target=comp9816_c0_seq1|m.4371 883 921;Gap=M39
###
scaffold_2109	merc_genome	cDNA_match	75245	75420	97	+	.	ID=comp9816_c0_seq1|m.4372.path1;Name=comp9816_c0_seq1|m.4372;Target=comp9816_c0_seq1|m.4372 1 177;Gap=M48 I1 M128
scaffold_2109	merc_genome	cDNA_match	75816	75956	100	+	.	ID=comp9816_c0_seq1|m.4372.path1;Name=comp9816_c0_seq1|m.4372;Target=comp9816_c0_seq1|m.4372 178 318;Gap=M141
###
scaffold_2109	merc_genome	cDNA_match	76489	76547	100	-	.	ID=comp9816_c0_seq1|m.4373.path1;Name=comp9816_c0_seq1|m.4373;Target=comp9816_c0_seq1|m.4373 1 59;Gap=M59
scaffold_2109	merc_genome	cDNA_match	76278	76411	99	-	.	ID=comp9816_c0_seq1|m.4373.path1;Name=comp9816_c0_seq1|m.4373;Target=comp9816_c0_seq1|m.4373 60 193;Gap=M134
scaffold_2109	merc_genome	cDNA_match	76120	76198	100	-	.	ID=comp9816_c0_seq1|m.4373.path1;Name=comp9816_c0_seq1|m.4373;Target=comp9816_c0_seq1|m.4373 194 272;Gap=M79
scaffold_2109	merc_genome	cDNA_match	76003	76036	100	-	.	ID=comp9816_c0_seq1|m.4373.path1;Name=comp9816_c0_seq1|m.4373;Target=comp9816_c0_seq1|m.4373 273 306;Gap=M34
###
scaffold_3894	merc_genome	cDNA_match	845	976	99	-	.	ID=comp9820_c0_seq1|m.4374.path1;Name=comp9820_c0_seq1|m.4374;Target=comp9820_c0_seq1|m.4374 268 399;Gap=M132
scaffold_3894	merc_genome	cDNA_match	684	755	100	-	.	ID=comp9820_c0_seq1|m.4374.path1;Name=comp9820_c0_seq1|m.4374;Target=comp9820_c0_seq1|m.4374 400 471;Gap=M72
scaffold_3894	merc_genome	cDNA_match	497	589	100	-	.	ID=comp9820_c0_seq1|m.4374.path1;Name=comp9820_c0_seq1|m.4374;Target=comp9820_c0_seq1|m.4374 472 564;Gap=M93
scaffold_3894	merc_genome	cDNA_match	133	189	100	-	.	ID=comp9820_c0_seq1|m.4374.path1;Name=comp9820_c0_seq1|m.4374;Target=comp9820_c0_seq1|m.4374 565 621;Gap=M57
scaffold_3894	merc_genome	cDNA_match	1	40	95	-	.	ID=comp9820_c0_seq1|m.4374.path1;Name=comp9820_c0_seq1|m.4374;Target=comp9820_c0_seq1|m.4374 622 661;Gap=M40
###
scaffold15800_1_size6356	merc_genome	cDNA_match	1019	1105	93	-	.	ID=comp9820_c0_seq1|m.4374.path2;Name=comp9820_c0_seq1|m.4374;Target=comp9820_c0_seq1|m.4374 719 799;Gap=M4 D6 M77
scaffold15800_1_size6356	merc_genome	cDNA_match	627	698	100	-	.	ID=comp9820_c0_seq1|m.4374.path2;Name=comp9820_c0_seq1|m.4374;Target=comp9820_c0_seq1|m.4374 800 871;Gap=M72
scaffold15800_1_size6356	merc_genome	cDNA_match	470	544	100	-	.	ID=comp9820_c0_seq1|m.4374.path2;Name=comp9820_c0_seq1|m.4374;Target=comp9820_c0_seq1|m.4374 872 946;Gap=M75
###
scaffold2733_1_size24253	merc_genome	cDNA_match	2956	4497	99	+	.	ID=comp9821_c0_seq1|m.4375.path1;Name=comp9821_c0_seq1|m.4375;Target=comp9821_c0_seq1|m.4375 1 1542;Gap=M1542
###
scaffold2269_1_size26972	merc_genome	cDNA_match	2533	4074	99	-	.	ID=comp9821_c0_seq1|m.4375.path2;Name=comp9821_c0_seq1|m.4375;Target=comp9821_c0_seq1|m.4375 1 1542;Gap=M1542
###
scaffold_3114	merc_genome	cDNA_match	102944	103153	100	+	.	ID=comp9827_c0_seq1|m.4376.path1;Name=comp9827_c0_seq1|m.4376;Target=comp9827_c0_seq1|m.4376 1 210;Gap=M210
scaffold_3114	merc_genome	cDNA_match	104176	105237	100	+	.	ID=comp9827_c0_seq1|m.4376.path1;Name=comp9827_c0_seq1|m.4376;Target=comp9827_c0_seq1|m.4376 211 1272;Gap=M1062
scaffold_3114	merc_genome	cDNA_match	105491	105585	100	+	.	ID=comp9827_c0_seq1|m.4376.path1;Name=comp9827_c0_seq1|m.4376;Target=comp9827_c0_seq1|m.4376 1273 1367;Gap=M95
scaffold_3114	merc_genome	cDNA_match	105756	105930	100	+	.	ID=comp9827_c0_seq1|m.4376.path1;Name=comp9827_c0_seq1|m.4376;Target=comp9827_c0_seq1|m.4376 1368 1542;Gap=M175
scaffold_3114	merc_genome	cDNA_match	106094	107117	99	+	.	ID=comp9827_c0_seq1|m.4376.path1;Name=comp9827_c0_seq1|m.4376;Target=comp9827_c0_seq1|m.4376 1543 2566;Gap=M1024
scaffold_3114	merc_genome	cDNA_match	107237	108258	100	+	.	ID=comp9827_c0_seq1|m.4376.path1;Name=comp9827_c0_seq1|m.4376;Target=comp9827_c0_seq1|m.4376 2567 3588;Gap=M1022
scaffold_3114	merc_genome	cDNA_match	109043	110121	100	+	.	ID=comp9827_c0_seq1|m.4376.path1;Name=comp9827_c0_seq1|m.4376;Target=comp9827_c0_seq1|m.4376 3589 4667;Gap=M1079
scaffold_3114	merc_genome	cDNA_match	110300	111098	100	+	.	ID=comp9827_c0_seq1|m.4376.path1;Name=comp9827_c0_seq1|m.4376;Target=comp9827_c0_seq1|m.4376 4668 5466;Gap=M799
###
scaffold33581_1_size2220	merc_genome	cDNA_match	445	708	97	+	.	ID=comp9832_c0_seq1|m.4377.path1;Name=comp9832_c0_seq1|m.4377;Target=comp9832_c0_seq1|m.4377 1 264;Gap=M264
scaffold33581_1_size2220	merc_genome	cDNA_match	800	844	100	+	.	ID=comp9832_c0_seq1|m.4377.path1;Name=comp9832_c0_seq1|m.4377;Target=comp9832_c0_seq1|m.4377 265 309;Gap=M45
###
scaffold13385_1_size7132	merc_genome	cDNA_match	4571	4834	95	+	.	ID=comp9832_c0_seq1|m.4377.path2;Name=comp9832_c0_seq1|m.4377;Target=comp9832_c0_seq1|m.4377 1 264;Gap=M264
scaffold13385_1_size7132	merc_genome	cDNA_match	4926	4970	97	+	.	ID=comp9832_c0_seq1|m.4377.path2;Name=comp9832_c0_seq1|m.4377;Target=comp9832_c0_seq1|m.4377 265 309;Gap=M45
###
scaffold445409_1_size135	merc_genome	cDNA_match	1	122	100	+	.	ID=comp9833_c0_seq1|m.4378.path1;Name=comp9833_c0_seq1|m.4378;Target=comp9833_c0_seq1|m.4378 83 204;Gap=M122
###
scaffold32717_1_size2281	merc_genome	cDNA_match	104	193	97	+	.	ID=comp9833_c0_seq1|m.4378.path2;Name=comp9833_c0_seq1|m.4378;Target=comp9833_c0_seq1|m.4378 205 294;Gap=M90
scaffold32717_1_size2281	merc_genome	cDNA_match	311	373	100	+	.	ID=comp9833_c0_seq1|m.4378.path2;Name=comp9833_c0_seq1|m.4378;Target=comp9833_c0_seq1|m.4378 295 357;Gap=M63
scaffold32717_1_size2281	merc_genome	cDNA_match	444	518	100	+	.	ID=comp9833_c0_seq1|m.4378.path2;Name=comp9833_c0_seq1|m.4378;Target=comp9833_c0_seq1|m.4378 358 432;Gap=M75
scaffold32717_1_size2281	merc_genome	cDNA_match	592	654	100	+	.	ID=comp9833_c0_seq1|m.4378.path2;Name=comp9833_c0_seq1|m.4378;Target=comp9833_c0_seq1|m.4378 433 495;Gap=M63
scaffold32717_1_size2281	merc_genome	cDNA_match	887	939	100	+	.	ID=comp9833_c0_seq1|m.4378.path2;Name=comp9833_c0_seq1|m.4378;Target=comp9833_c0_seq1|m.4378 496 548;Gap=M53
scaffold32717_1_size2281	merc_genome	cDNA_match	1359	1533	100	+	.	ID=comp9833_c0_seq1|m.4378.path2;Name=comp9833_c0_seq1|m.4378;Target=comp9833_c0_seq1|m.4378 549 723;Gap=M175
###
scaffold_2564	merc_genome	cDNA_match	157	436	98	+	.	ID=comp9838_c0_seq1|m.4379.path1;Name=comp9838_c0_seq1|m.4379;Target=comp9838_c0_seq1|m.4379 1 280;Gap=M280
scaffold_2564	merc_genome	cDNA_match	1526	1639	100	+	.	ID=comp9838_c0_seq1|m.4379.path1;Name=comp9838_c0_seq1|m.4379;Target=comp9838_c0_seq1|m.4379 281 394;Gap=M114
###
scaffold_2885	merc_genome	cDNA_match	6	253	100	+	.	ID=comp9838_c0_seq1|m.4379.path2;Name=comp9838_c0_seq1|m.4379;Target=comp9838_c0_seq1|m.4379 395 642;Gap=M248
###
scaffold3478_1_size21036	merc_genome	cDNA_match	5084	5338	100	+	.	ID=comp9839_c0_seq1|m.4380.path1;Name=comp9839_c0_seq1|m.4380;Target=comp9839_c0_seq1|m.4380 1 255;Gap=M255
scaffold3478_1_size21036	merc_genome	cDNA_match	6211	6447	100	+	.	ID=comp9839_c0_seq1|m.4380.path1;Name=comp9839_c0_seq1|m.4380;Target=comp9839_c0_seq1|m.4380 256 492;Gap=M237
scaffold3478_1_size21036	merc_genome	cDNA_match	7071	7328	100	+	.	ID=comp9839_c0_seq1|m.4380.path1;Name=comp9839_c0_seq1|m.4380;Target=comp9839_c0_seq1|m.4380 493 750;Gap=M258
scaffold3478_1_size21036	merc_genome	cDNA_match	7838	7917	100	+	.	ID=comp9839_c0_seq1|m.4380.path1;Name=comp9839_c0_seq1|m.4380;Target=comp9839_c0_seq1|m.4380 751 830;Gap=M80
scaffold3478_1_size21036	merc_genome	cDNA_match	7997	8102	100	+	.	ID=comp9839_c0_seq1|m.4380.path1;Name=comp9839_c0_seq1|m.4380;Target=comp9839_c0_seq1|m.4380 831 936;Gap=M106
scaffold3478_1_size21036	merc_genome	cDNA_match	8188	8278	100	+	.	ID=comp9839_c0_seq1|m.4380.path1;Name=comp9839_c0_seq1|m.4380;Target=comp9839_c0_seq1|m.4380 960 1050;Gap=M91
scaffold3478_1_size21036	merc_genome	cDNA_match	8356	8454	100	+	.	ID=comp9839_c0_seq1|m.4380.path1;Name=comp9839_c0_seq1|m.4380;Target=comp9839_c0_seq1|m.4380 1051 1149;Gap=M99
scaffold3478_1_size21036	merc_genome	cDNA_match	8870	8959	100	+	.	ID=comp9839_c0_seq1|m.4380.path1;Name=comp9839_c0_seq1|m.4380;Target=comp9839_c0_seq1|m.4380 1150 1239;Gap=M90
scaffold3478_1_size21036	merc_genome	cDNA_match	10312	10418	100	+	.	ID=comp9839_c0_seq1|m.4380.path1;Name=comp9839_c0_seq1|m.4380;Target=comp9839_c0_seq1|m.4380 1240 1346;Gap=M107
scaffold3478_1_size21036	merc_genome	cDNA_match	10820	10963	100	+	.	ID=comp9839_c0_seq1|m.4380.path1;Name=comp9839_c0_seq1|m.4380;Target=comp9839_c0_seq1|m.4380 1347 1490;Gap=M144
scaffold3478_1_size21036	merc_genome	cDNA_match	11426	11696	100	+	.	ID=comp9839_c0_seq1|m.4380.path1;Name=comp9839_c0_seq1|m.4380;Target=comp9839_c0_seq1|m.4380 1491 1761;Gap=M271
###
scaffold3478_1_size21036	merc_genome	cDNA_match	11426	11833	100	-	.	ID=comp9839_c0_seq1|m.4381.path1;Name=comp9839_c0_seq1|m.4381;Target=comp9839_c0_seq1|m.4381 1 408;Gap=M408
scaffold3478_1_size21036	merc_genome	cDNA_match	10898	10963	100	-	.	ID=comp9839_c0_seq1|m.4381.path1;Name=comp9839_c0_seq1|m.4381;Target=comp9839_c0_seq1|m.4381 409 474;Gap=M66
###
scaffold37222_1_size2000	merc_genome	cDNA_match	927	1126	100	+	.	ID=comp9840_c0_seq1|m.4382.path1;Name=comp9840_c0_seq1|m.4382;Target=comp9840_c0_seq1|m.4382 1 200;Gap=M200
scaffold37222_1_size2000	merc_genome	cDNA_match	1182	1298	86	+	.	ID=comp9840_c0_seq1|m.4382.path1;Name=comp9840_c0_seq1|m.4382;Target=comp9840_c0_seq1|m.4382 202 330;Gap=M4 I10 M6 I2 M107
scaffold37222_1_size2000	merc_genome	cDNA_match	1615	1814	98	+	.	ID=comp9840_c0_seq1|m.4382.path1;Name=comp9840_c0_seq1|m.4382;Target=comp9840_c0_seq1|m.4382 331 530;Gap=M200
scaffold37222_1_size2000	merc_genome	cDNA_match	1976	1988	100	+	.	ID=comp9840_c0_seq1|m.4382.path1;Name=comp9840_c0_seq1|m.4382;Target=comp9840_c0_seq1|m.4382 550 562;Gap=M13
###
scaffold67459_1_size1135	merc_genome	cDNA_match	633	796	100	-	.	ID=comp9840_c0_seq1|m.4382.path2;Name=comp9840_c0_seq1|m.4382;Target=comp9840_c0_seq1|m.4382 563 726;Gap=M164
###
scaffold2355_1_size26449	merc_genome	cDNA_match	7655	7717	100	-	.	ID=comp9841_c0_seq1|m.4383.path1;Name=comp9841_c0_seq1|m.4383;Target=comp9841_c0_seq1|m.4383 55 117;Gap=M63
scaffold2355_1_size26449	merc_genome	cDNA_match	7489	7539	100	-	.	ID=comp9841_c0_seq1|m.4383.path1;Name=comp9841_c0_seq1|m.4383;Target=comp9841_c0_seq1|m.4383 118 168;Gap=M51
scaffold2355_1_size26449	merc_genome	cDNA_match	7314	7372	100	-	.	ID=comp9841_c0_seq1|m.4383.path1;Name=comp9841_c0_seq1|m.4383;Target=comp9841_c0_seq1|m.4383 169 227;Gap=M59
scaffold2355_1_size26449	merc_genome	cDNA_match	7148	7235	98	-	.	ID=comp9841_c0_seq1|m.4383.path1;Name=comp9841_c0_seq1|m.4383;Target=comp9841_c0_seq1|m.4383 228 315;Gap=M88
scaffold2355_1_size26449	merc_genome	cDNA_match	6980	7045	100	-	.	ID=comp9841_c0_seq1|m.4383.path1;Name=comp9841_c0_seq1|m.4383;Target=comp9841_c0_seq1|m.4383 316 381;Gap=M66
scaffold2355_1_size26449	merc_genome	cDNA_match	6822	6887	100	-	.	ID=comp9841_c0_seq1|m.4383.path1;Name=comp9841_c0_seq1|m.4383;Target=comp9841_c0_seq1|m.4383 382 447;Gap=M66
scaffold2355_1_size26449	merc_genome	cDNA_match	6663	6707	100	-	.	ID=comp9841_c0_seq1|m.4383.path1;Name=comp9841_c0_seq1|m.4383;Target=comp9841_c0_seq1|m.4383 448 492;Gap=M45
scaffold2355_1_size26449	merc_genome	cDNA_match	6478	6566	100	-	.	ID=comp9841_c0_seq1|m.4383.path1;Name=comp9841_c0_seq1|m.4383;Target=comp9841_c0_seq1|m.4383 493 581;Gap=M89
scaffold2355_1_size26449	merc_genome	cDNA_match	6271	6289	100	-	.	ID=comp9841_c0_seq1|m.4383.path1;Name=comp9841_c0_seq1|m.4383;Target=comp9841_c0_seq1|m.4383 582 600;Gap=M19
###
scaffold_4098	merc_genome	cDNA_match	1211	1771	100	+	.	ID=comp9842_c0_seq1|m.4384.path1;Name=comp9842_c0_seq1|m.4384;Target=comp9842_c0_seq1|m.4384 1 561;Gap=M561
scaffold_4098	merc_genome	cDNA_match	2026	2130	100	+	.	ID=comp9842_c0_seq1|m.4384.path1;Name=comp9842_c0_seq1|m.4384;Target=comp9842_c0_seq1|m.4384 562 666;Gap=M105
###
scaffold3171_1_size22263	merc_genome	cDNA_match	17613	17802	99	+	.	ID=comp9843_c0_seq1|m.4385.path1;Name=comp9843_c0_seq1|m.4385;Target=comp9843_c0_seq1|m.4385 1 190;Gap=M190
scaffold3171_1_size22263	merc_genome	cDNA_match	18076	18407	100	+	.	ID=comp9843_c0_seq1|m.4385.path1;Name=comp9843_c0_seq1|m.4385;Target=comp9843_c0_seq1|m.4385 191 522;Gap=M332
###
scaffold5758_1_size14863	merc_genome	cDNA_match	8051	8481	99	+	.	ID=comp9845_c0_seq1|m.4386.path1;Name=comp9845_c0_seq1|m.4386;Target=comp9845_c0_seq1|m.4386 1 431;Gap=M431
scaffold5758_1_size14863	merc_genome	cDNA_match	9207	9367	100	+	.	ID=comp9845_c0_seq1|m.4386.path1;Name=comp9845_c0_seq1|m.4386;Target=comp9845_c0_seq1|m.4386 432 592;Gap=M161
scaffold5758_1_size14863	merc_genome	cDNA_match	9479	9642	100	+	.	ID=comp9845_c0_seq1|m.4386.path1;Name=comp9845_c0_seq1|m.4386;Target=comp9845_c0_seq1|m.4386 593 756;Gap=M164
scaffold5758_1_size14863	merc_genome	cDNA_match	9738	10003	100	+	.	ID=comp9845_c0_seq1|m.4386.path1;Name=comp9845_c0_seq1|m.4386;Target=comp9845_c0_seq1|m.4386 757 1022;Gap=M266
scaffold5758_1_size14863	merc_genome	cDNA_match	10091	10217	100	+	.	ID=comp9845_c0_seq1|m.4386.path1;Name=comp9845_c0_seq1|m.4386;Target=comp9845_c0_seq1|m.4386 1023 1149;Gap=M127
scaffold5758_1_size14863	merc_genome	cDNA_match	10296	10418	100	+	.	ID=comp9845_c0_seq1|m.4386.path1;Name=comp9845_c0_seq1|m.4386;Target=comp9845_c0_seq1|m.4386 1150 1272;Gap=M123
###
scaffold15126_1_size6559	merc_genome	cDNA_match	3568	4098	85	+	.	ID=comp9848_c0_seq1|m.4387.path1;Name=comp9848_c0_seq1|m.4387;Target=comp9848_c0_seq1|m.4387 17 525;Gap=M11 I19 M17 D1 M8 I1 M23 D1 M105 D23 M11 I1 M16 D1 M21 D1 M9 D1 M10 D1 M16 D1 M12 D1 M2 D1 M7 I1 M7 D3 M13 D2 M104 D2 M15 D2 M37 D1 M9 D1 M6 D1 M28
scaffold15126_1_size6559	merc_genome	cDNA_match	4884	5239	94	+	.	ID=comp9848_c0_seq1|m.4387.path1;Name=comp9848_c0_seq1|m.4387;Target=comp9848_c0_seq1|m.4387 526 873;Gap=M131 I1 M11 D1 M27 D3 M4 D1 M5 D1 M25 I1 M9 D1 M7 D1 M103 D2 M24
###
scaffold383_1_size60318	merc_genome	cDNA_match	8667	8720	100	+	.	ID=comp9849_c0_seq1|m.4388.path1;Name=comp9849_c0_seq1|m.4388;Target=comp9849_c0_seq1|m.4388 1 54;Gap=M54
scaffold383_1_size60318	merc_genome	cDNA_match	8810	8882	100	+	.	ID=comp9849_c0_seq1|m.4388.path1;Name=comp9849_c0_seq1|m.4388;Target=comp9849_c0_seq1|m.4388 55 127;Gap=M73
scaffold383_1_size60318	merc_genome	cDNA_match	9101	9165	100	+	.	ID=comp9849_c0_seq1|m.4388.path1;Name=comp9849_c0_seq1|m.4388;Target=comp9849_c0_seq1|m.4388 128 192;Gap=M65
scaffold383_1_size60318	merc_genome	cDNA_match	9287	9364	100	+	.	ID=comp9849_c0_seq1|m.4388.path1;Name=comp9849_c0_seq1|m.4388;Target=comp9849_c0_seq1|m.4388 193 270;Gap=M78
scaffold383_1_size60318	merc_genome	cDNA_match	9894	10013	100	+	.	ID=comp9849_c0_seq1|m.4388.path1;Name=comp9849_c0_seq1|m.4388;Target=comp9849_c0_seq1|m.4388 271 390;Gap=M120
scaffold383_1_size60318	merc_genome	cDNA_match	10118	10190	100	+	.	ID=comp9849_c0_seq1|m.4388.path1;Name=comp9849_c0_seq1|m.4388;Target=comp9849_c0_seq1|m.4388 391 463;Gap=M73
scaffold383_1_size60318	merc_genome	cDNA_match	10402	10492	96	+	.	ID=comp9849_c0_seq1|m.4388.path1;Name=comp9849_c0_seq1|m.4388;Target=comp9849_c0_seq1|m.4388 464 554;Gap=M91
scaffold383_1_size60318	merc_genome	cDNA_match	10924	10993	100	+	.	ID=comp9849_c0_seq1|m.4388.path1;Name=comp9849_c0_seq1|m.4388;Target=comp9849_c0_seq1|m.4388 555 624;Gap=M70
scaffold383_1_size60318	merc_genome	cDNA_match	11497	11561	100	+	.	ID=comp9849_c0_seq1|m.4388.path1;Name=comp9849_c0_seq1|m.4388;Target=comp9849_c0_seq1|m.4388 625 689;Gap=M65
scaffold383_1_size60318	merc_genome	cDNA_match	11776	11971	100	+	.	ID=comp9849_c0_seq1|m.4388.path1;Name=comp9849_c0_seq1|m.4388;Target=comp9849_c0_seq1|m.4388 690 885;Gap=M196
scaffold383_1_size60318	merc_genome	cDNA_match	12111	12262	100	+	.	ID=comp9849_c0_seq1|m.4388.path1;Name=comp9849_c0_seq1|m.4388;Target=comp9849_c0_seq1|m.4388 886 1037;Gap=M152
scaffold383_1_size60318	merc_genome	cDNA_match	12879	12972	100	+	.	ID=comp9849_c0_seq1|m.4388.path1;Name=comp9849_c0_seq1|m.4388;Target=comp9849_c0_seq1|m.4388 1038 1131;Gap=M94
scaffold383_1_size60318	merc_genome	cDNA_match	13100	13315	100	+	.	ID=comp9849_c0_seq1|m.4388.path1;Name=comp9849_c0_seq1|m.4388;Target=comp9849_c0_seq1|m.4388 1132 1347;Gap=M216
scaffold383_1_size60318	merc_genome	cDNA_match	13400	13611	100	+	.	ID=comp9849_c0_seq1|m.4388.path1;Name=comp9849_c0_seq1|m.4388;Target=comp9849_c0_seq1|m.4388 1348 1559;Gap=M212
scaffold383_1_size60318	merc_genome	cDNA_match	14781	14896	83	+	.	ID=comp9849_c0_seq1|m.4388.path1;Name=comp9849_c0_seq1|m.4388;Target=comp9849_c0_seq1|m.4388 1560 1698;Gap=M100 I23 M16
scaffold383_1_size60318	merc_genome	cDNA_match	15459	15627	100	+	.	ID=comp9849_c0_seq1|m.4388.path1;Name=comp9849_c0_seq1|m.4388;Target=comp9849_c0_seq1|m.4388 1699 1867;Gap=M169
scaffold383_1_size60318	merc_genome	cDNA_match	15891	15967	100	+	.	ID=comp9849_c0_seq1|m.4388.path1;Name=comp9849_c0_seq1|m.4388;Target=comp9849_c0_seq1|m.4388 1868 1944;Gap=M77
scaffold383_1_size60318	merc_genome	cDNA_match	16318	16488	100	+	.	ID=comp9849_c0_seq1|m.4388.path1;Name=comp9849_c0_seq1|m.4388;Target=comp9849_c0_seq1|m.4388 1945 2115;Gap=M171
scaffold383_1_size60318	merc_genome	cDNA_match	17091	17167	100	+	.	ID=comp9849_c0_seq1|m.4388.path1;Name=comp9849_c0_seq1|m.4388;Target=comp9849_c0_seq1|m.4388 2116 2192;Gap=M77
scaffold383_1_size60318	merc_genome	cDNA_match	17246	17348	100	+	.	ID=comp9849_c0_seq1|m.4388.path1;Name=comp9849_c0_seq1|m.4388;Target=comp9849_c0_seq1|m.4388 2193 2295;Gap=M103
scaffold383_1_size60318	merc_genome	cDNA_match	18153	18272	100	+	.	ID=comp9849_c0_seq1|m.4388.path1;Name=comp9849_c0_seq1|m.4388;Target=comp9849_c0_seq1|m.4388 2296 2415;Gap=M120
scaffold383_1_size60318	merc_genome	cDNA_match	18573	18716	100	+	.	ID=comp9849_c0_seq1|m.4388.path1;Name=comp9849_c0_seq1|m.4388;Target=comp9849_c0_seq1|m.4388 2416 2559;Gap=M144
scaffold383_1_size60318	merc_genome	cDNA_match	19130	19279	100	+	.	ID=comp9849_c0_seq1|m.4388.path1;Name=comp9849_c0_seq1|m.4388;Target=comp9849_c0_seq1|m.4388 2560 2709;Gap=M150
scaffold383_1_size60318	merc_genome	cDNA_match	19375	19518	100	+	.	ID=comp9849_c0_seq1|m.4388.path1;Name=comp9849_c0_seq1|m.4388;Target=comp9849_c0_seq1|m.4388 2710 2853;Gap=M144
scaffold383_1_size60318	merc_genome	cDNA_match	20116	20203	100	+	.	ID=comp9849_c0_seq1|m.4388.path1;Name=comp9849_c0_seq1|m.4388;Target=comp9849_c0_seq1|m.4388 2854 2941;Gap=M88
scaffold383_1_size60318	merc_genome	cDNA_match	20616	20743	100	+	.	ID=comp9849_c0_seq1|m.4388.path1;Name=comp9849_c0_seq1|m.4388;Target=comp9849_c0_seq1|m.4388 2942 3069;Gap=M128
scaffold383_1_size60318	merc_genome	cDNA_match	21292	21499	100	+	.	ID=comp9849_c0_seq1|m.4388.path1;Name=comp9849_c0_seq1|m.4388;Target=comp9849_c0_seq1|m.4388 3070 3277;Gap=M208
scaffold383_1_size60318	merc_genome	cDNA_match	22797	22969	100	+	.	ID=comp9849_c0_seq1|m.4388.path1;Name=comp9849_c0_seq1|m.4388;Target=comp9849_c0_seq1|m.4388 3278 3450;Gap=M173
scaffold383_1_size60318	merc_genome	cDNA_match	23122	23328	100	+	.	ID=comp9849_c0_seq1|m.4388.path1;Name=comp9849_c0_seq1|m.4388;Target=comp9849_c0_seq1|m.4388 3451 3657;Gap=M207
scaffold383_1_size60318	merc_genome	cDNA_match	23658	23852	100	+	.	ID=comp9849_c0_seq1|m.4388.path1;Name=comp9849_c0_seq1|m.4388;Target=comp9849_c0_seq1|m.4388 3658 3852;Gap=M195
###
scaffold128_1_size86352	merc_genome	cDNA_match	54386	54532	100	-	.	ID=comp9855_c0_seq1|m.4389.path1;Name=comp9855_c0_seq1|m.4389;Target=comp9855_c0_seq1|m.4389 1 147;Gap=M147
scaffold128_1_size86352	merc_genome	cDNA_match	53320	53381	100	-	.	ID=comp9855_c0_seq1|m.4389.path1;Name=comp9855_c0_seq1|m.4389;Target=comp9855_c0_seq1|m.4389 148 209;Gap=M62
scaffold128_1_size86352	merc_genome	cDNA_match	52895	52919	100	-	.	ID=comp9855_c0_seq1|m.4389.path1;Name=comp9855_c0_seq1|m.4389;Target=comp9855_c0_seq1|m.4389 210 234;Gap=M25
scaffold128_1_size86352	merc_genome	cDNA_match	52711	52818	100	-	.	ID=comp9855_c0_seq1|m.4389.path1;Name=comp9855_c0_seq1|m.4389;Target=comp9855_c0_seq1|m.4389 235 342;Gap=M108
scaffold128_1_size86352	merc_genome	cDNA_match	52252	52444	100	-	.	ID=comp9855_c0_seq1|m.4389.path1;Name=comp9855_c0_seq1|m.4389;Target=comp9855_c0_seq1|m.4389 343 535;Gap=M193
###
scaffold77806_1_size992	merc_genome	cDNA_match	383	510	100	+	.	ID=comp9855_c0_seq1|m.4389.path2;Name=comp9855_c0_seq1|m.4389;Target=comp9855_c0_seq1|m.4389 536 663;Gap=M128
scaffold77806_1_size992	merc_genome	cDNA_match	590	658	100	+	.	ID=comp9855_c0_seq1|m.4389.path2;Name=comp9855_c0_seq1|m.4389;Target=comp9855_c0_seq1|m.4389 664 732;Gap=M69
###
scaffold_1787	merc_genome	cDNA_match	829	1114	100	+	.	ID=comp9856_c0_seq1|m.4390.path1;Name=comp9856_c0_seq1|m.4390;Target=comp9856_c0_seq1|m.4390 1 286;Gap=M286
scaffold_1787	merc_genome	cDNA_match	1666	1733	100	+	.	ID=comp9856_c0_seq1|m.4390.path1;Name=comp9856_c0_seq1|m.4390;Target=comp9856_c0_seq1|m.4390 287 354;Gap=M68
scaffold_1787	merc_genome	cDNA_match	1804	1892	100	+	.	ID=comp9856_c0_seq1|m.4390.path1;Name=comp9856_c0_seq1|m.4390;Target=comp9856_c0_seq1|m.4390 355 443;Gap=M89
scaffold_1787	merc_genome	cDNA_match	1979	2141	100	+	.	ID=comp9856_c0_seq1|m.4390.path1;Name=comp9856_c0_seq1|m.4390;Target=comp9856_c0_seq1|m.4390 444 606;Gap=M163
scaffold_1787	merc_genome	cDNA_match	2701	2990	100	+	.	ID=comp9856_c0_seq1|m.4390.path1;Name=comp9856_c0_seq1|m.4390;Target=comp9856_c0_seq1|m.4390 607 896;Gap=M290
scaffold_1787	merc_genome	cDNA_match	3351	3555	100	+	.	ID=comp9856_c0_seq1|m.4390.path1;Name=comp9856_c0_seq1|m.4390;Target=comp9856_c0_seq1|m.4390 897 1101;Gap=M205
scaffold_1787	merc_genome	cDNA_match	3821	3921	99	+	.	ID=comp9856_c0_seq1|m.4390.path1;Name=comp9856_c0_seq1|m.4390;Target=comp9856_c0_seq1|m.4390 1102 1203;Gap=M2 I1 M99
###
scaffold_3768	merc_genome	cDNA_match	172463	172648	100	-	.	ID=comp9858_c0_seq1|m.4391.path1;Name=comp9858_c0_seq1|m.4391;Target=comp9858_c0_seq1|m.4391 1 186;Gap=M186
scaffold_3768	merc_genome	cDNA_match	171705	171999	100	-	.	ID=comp9858_c0_seq1|m.4391.path1;Name=comp9858_c0_seq1|m.4391;Target=comp9858_c0_seq1|m.4391 187 481;Gap=M295
scaffold_3768	merc_genome	cDNA_match	171329	171561	100	-	.	ID=comp9858_c0_seq1|m.4391.path1;Name=comp9858_c0_seq1|m.4391;Target=comp9858_c0_seq1|m.4391 482 714;Gap=M233
scaffold_3768	merc_genome	cDNA_match	171075	171252	100	-	.	ID=comp9858_c0_seq1|m.4391.path1;Name=comp9858_c0_seq1|m.4391;Target=comp9858_c0_seq1|m.4391 715 892;Gap=M178
scaffold_3768	merc_genome	cDNA_match	170686	170807	100	-	.	ID=comp9858_c0_seq1|m.4391.path1;Name=comp9858_c0_seq1|m.4391;Target=comp9858_c0_seq1|m.4391 893 1014;Gap=M122
scaffold_3768	merc_genome	cDNA_match	170512	170577	100	-	.	ID=comp9858_c0_seq1|m.4391.path1;Name=comp9858_c0_seq1|m.4391;Target=comp9858_c0_seq1|m.4391 1015 1080;Gap=M66
scaffold_3768	merc_genome	cDNA_match	168630	168693	100	-	.	ID=comp9858_c0_seq1|m.4391.path1;Name=comp9858_c0_seq1|m.4391;Target=comp9858_c0_seq1|m.4391 1081 1144;Gap=M64
scaffold_3768	merc_genome	cDNA_match	167967	168202	100	-	.	ID=comp9858_c0_seq1|m.4391.path1;Name=comp9858_c0_seq1|m.4391;Target=comp9858_c0_seq1|m.4391 1145 1380;Gap=M236
###
scaffold_3450	merc_genome	cDNA_match	9128	9580	91	-	.	ID=comp9859_c0_seq1|m.4392.path1;Name=comp9859_c0_seq1|m.4392;Target=comp9859_c0_seq1|m.4392 7 459;Gap=M453
###
scaffold3880_1_size19508	merc_genome	cDNA_match	3387	3835	91	+	.	ID=comp9859_c0_seq1|m.4392.path2;Name=comp9859_c0_seq1|m.4392;Target=comp9859_c0_seq1|m.4392 1 449;Gap=M449
###
scaffold397_1_size59500	merc_genome	cDNA_match	28108	28475	100	-	.	ID=comp9862_c0_seq1|m.4393.path1;Name=comp9862_c0_seq1|m.4393;Target=comp9862_c0_seq1|m.4393 1 368;Gap=M368
scaffold397_1_size59500	merc_genome	cDNA_match	27749	27869	100	-	.	ID=comp9862_c0_seq1|m.4393.path1;Name=comp9862_c0_seq1|m.4393;Target=comp9862_c0_seq1|m.4393 369 489;Gap=M121
scaffold397_1_size59500	merc_genome	cDNA_match	27560	27648	100	-	.	ID=comp9862_c0_seq1|m.4393.path1;Name=comp9862_c0_seq1|m.4393;Target=comp9862_c0_seq1|m.4393 490 578;Gap=M89
scaffold397_1_size59500	merc_genome	cDNA_match	27239	27323	100	-	.	ID=comp9862_c0_seq1|m.4393.path1;Name=comp9862_c0_seq1|m.4393;Target=comp9862_c0_seq1|m.4393 579 663;Gap=M85
scaffold397_1_size59500	merc_genome	cDNA_match	26862	27152	100	-	.	ID=comp9862_c0_seq1|m.4393.path1;Name=comp9862_c0_seq1|m.4393;Target=comp9862_c0_seq1|m.4393 664 954;Gap=M291
scaffold397_1_size59500	merc_genome	cDNA_match	26674	26764	100	-	.	ID=comp9862_c0_seq1|m.4393.path1;Name=comp9862_c0_seq1|m.4393;Target=comp9862_c0_seq1|m.4393 955 1045;Gap=M91
scaffold397_1_size59500	merc_genome	cDNA_match	26090	26334	100	-	.	ID=comp9862_c0_seq1|m.4393.path1;Name=comp9862_c0_seq1|m.4393;Target=comp9862_c0_seq1|m.4393 1046 1290;Gap=M245
###
scaffold_2531	merc_genome	cDNA_match	50927	51097	100	-	.	ID=comp9865_c0_seq1|m.4394.path1;Name=comp9865_c0_seq1|m.4394;Target=comp9865_c0_seq1|m.4394 1 171;Gap=M171
scaffold_2531	merc_genome	cDNA_match	50696	50835	100	-	.	ID=comp9865_c0_seq1|m.4394.path1;Name=comp9865_c0_seq1|m.4394;Target=comp9865_c0_seq1|m.4394 172 311;Gap=M140
scaffold_2531	merc_genome	cDNA_match	50556	50610	100	-	.	ID=comp9865_c0_seq1|m.4394.path1;Name=comp9865_c0_seq1|m.4394;Target=comp9865_c0_seq1|m.4394 312 366;Gap=M55
scaffold_2531	merc_genome	cDNA_match	50328	50435	100	-	.	ID=comp9865_c0_seq1|m.4394.path1;Name=comp9865_c0_seq1|m.4394;Target=comp9865_c0_seq1|m.4394 367 474;Gap=M108
scaffold_2531	merc_genome	cDNA_match	49899	49997	100	-	.	ID=comp9865_c0_seq1|m.4394.path1;Name=comp9865_c0_seq1|m.4394;Target=comp9865_c0_seq1|m.4394 475 573;Gap=M99
scaffold_2531	merc_genome	cDNA_match	49681	49758	100	-	.	ID=comp9865_c0_seq1|m.4394.path1;Name=comp9865_c0_seq1|m.4394;Target=comp9865_c0_seq1|m.4394 574 651;Gap=M78
scaffold_2531	merc_genome	cDNA_match	49428	49505	100	-	.	ID=comp9865_c0_seq1|m.4394.path1;Name=comp9865_c0_seq1|m.4394;Target=comp9865_c0_seq1|m.4394 652 729;Gap=M78
scaffold_2531	merc_genome	cDNA_match	49068	49199	100	-	.	ID=comp9865_c0_seq1|m.4394.path1;Name=comp9865_c0_seq1|m.4394;Target=comp9865_c0_seq1|m.4394 730 861;Gap=M132
scaffold_2531	merc_genome	cDNA_match	48839	48939	100	-	.	ID=comp9865_c0_seq1|m.4394.path1;Name=comp9865_c0_seq1|m.4394;Target=comp9865_c0_seq1|m.4394 862 962;Gap=M101
scaffold_2531	merc_genome	cDNA_match	48627	48694	100	-	.	ID=comp9865_c0_seq1|m.4394.path1;Name=comp9865_c0_seq1|m.4394;Target=comp9865_c0_seq1|m.4394 963 1030;Gap=M68
scaffold_2531	merc_genome	cDNA_match	47488	47561	100	-	.	ID=comp9865_c0_seq1|m.4394.path1;Name=comp9865_c0_seq1|m.4394;Target=comp9865_c0_seq1|m.4394 1031 1104;Gap=M74
scaffold_2531	merc_genome	cDNA_match	47286	47352	100	-	.	ID=comp9865_c0_seq1|m.4394.path1;Name=comp9865_c0_seq1|m.4394;Target=comp9865_c0_seq1|m.4394 1105 1171;Gap=M67
scaffold_2531	merc_genome	cDNA_match	46900	47018	100	-	.	ID=comp9865_c0_seq1|m.4394.path1;Name=comp9865_c0_seq1|m.4394;Target=comp9865_c0_seq1|m.4394 1172 1290;Gap=M119
scaffold_2531	merc_genome	cDNA_match	46329	46595	100	-	.	ID=comp9865_c0_seq1|m.4394.path1;Name=comp9865_c0_seq1|m.4394;Target=comp9865_c0_seq1|m.4394 1291 1557;Gap=M267
scaffold_2531	merc_genome	cDNA_match	46095	46211	100	-	.	ID=comp9865_c0_seq1|m.4394.path1;Name=comp9865_c0_seq1|m.4394;Target=comp9865_c0_seq1|m.4394 1558 1674;Gap=M117
scaffold_2531	merc_genome	cDNA_match	45203	45274	100	-	.	ID=comp9865_c0_seq1|m.4394.path1;Name=comp9865_c0_seq1|m.4394;Target=comp9865_c0_seq1|m.4394 1675 1746;Gap=M72
scaffold_2531	merc_genome	cDNA_match	45042	45092	100	-	.	ID=comp9865_c0_seq1|m.4394.path1;Name=comp9865_c0_seq1|m.4394;Target=comp9865_c0_seq1|m.4394 1747 1797;Gap=M51
scaffold_2531	merc_genome	cDNA_match	44622	44852	100	-	.	ID=comp9865_c0_seq1|m.4394.path1;Name=comp9865_c0_seq1|m.4394;Target=comp9865_c0_seq1|m.4394 1798 2028;Gap=M231
scaffold_2531	merc_genome	cDNA_match	44346	44522	100	-	.	ID=comp9865_c0_seq1|m.4394.path1;Name=comp9865_c0_seq1|m.4394;Target=comp9865_c0_seq1|m.4394 2029 2205;Gap=M177
scaffold_2531	merc_genome	cDNA_match	44021	44140	100	-	.	ID=comp9865_c0_seq1|m.4394.path1;Name=comp9865_c0_seq1|m.4394;Target=comp9865_c0_seq1|m.4394 2206 2325;Gap=M120
###
scaffold24451_1_size3234	merc_genome	cDNA_match	2576	2974	99	-	.	ID=comp9868_c0_seq1|m.4395.path1;Name=comp9868_c0_seq1|m.4395;Target=comp9868_c0_seq1|m.4395 1 399;Gap=M399
###
scaffold_4151	merc_genome	cDNA_match	457	675	100	+	.	ID=comp9869_c0_seq1|m.4396.path1;Name=comp9869_c0_seq1|m.4396;Target=comp9869_c0_seq1|m.4396 1 219;Gap=M219
scaffold_4151	merc_genome	cDNA_match	946	1025	100	+	.	ID=comp9869_c0_seq1|m.4396.path1;Name=comp9869_c0_seq1|m.4396;Target=comp9869_c0_seq1|m.4396 220 299;Gap=M80
scaffold_4151	merc_genome	cDNA_match	1101	1330	100	+	.	ID=comp9869_c0_seq1|m.4396.path1;Name=comp9869_c0_seq1|m.4396;Target=comp9869_c0_seq1|m.4396 300 529;Gap=M230
scaffold_4151	merc_genome	cDNA_match	2193	2314	100	+	.	ID=comp9869_c0_seq1|m.4396.path1;Name=comp9869_c0_seq1|m.4396;Target=comp9869_c0_seq1|m.4396 530 651;Gap=M122
scaffold_4151	merc_genome	cDNA_match	2390	2503	99	+	.	ID=comp9869_c0_seq1|m.4396.path1;Name=comp9869_c0_seq1|m.4396;Target=comp9869_c0_seq1|m.4396 652 765;Gap=M114
scaffold_4151	merc_genome	cDNA_match	23698	23787	100	+	.	ID=comp9869_c0_seq1|m.4396.path1;Name=comp9869_c0_seq1|m.4396;Target=comp9869_c0_seq1|m.4396 766 855;Gap=M90
###
scaffold3331_1_size21635	merc_genome	cDNA_match	14229	14460	99	+	.	ID=comp9872_c0_seq1|m.4397.path1;Name=comp9872_c0_seq1|m.4397;Target=comp9872_c0_seq1|m.4397 1 232;Gap=M232
###
scaffold58944_1_size1287	merc_genome	cDNA_match	472	1277	98	-	.	ID=comp9872_c0_seq1|m.4397.path2;Name=comp9872_c0_seq1|m.4397;Target=comp9872_c0_seq1|m.4397 233 1038;Gap=M806
###
scaffold13675_1_size7018	merc_genome	cDNA_match	5916	6122	98	-	.	ID=comp9873_c0_seq1|m.4398.path1;Name=comp9873_c0_seq1|m.4398;Target=comp9873_c0_seq1|m.4398 1 207;Gap=M207
scaffold13675_1_size7018	merc_genome	cDNA_match	5244	5754	95	-	.	ID=comp9873_c0_seq1|m.4398.path1;Name=comp9873_c0_seq1|m.4398;Target=comp9873_c0_seq1|m.4398 208 717;Gap=M327 D1 M183
###
scaffold6165_1_size14037	merc_genome	cDNA_match	8266	8365	100	-	.	ID=comp9874_c0_seq1|m.4399.path1;Name=comp9874_c0_seq1|m.4399;Target=comp9874_c0_seq1|m.4399 459 558;Gap=M100
scaffold6165_1_size14037	merc_genome	cDNA_match	7658	7790	99	-	.	ID=comp9874_c0_seq1|m.4399.path1;Name=comp9874_c0_seq1|m.4399;Target=comp9874_c0_seq1|m.4399 559 691;Gap=M133
scaffold6165_1_size14037	merc_genome	cDNA_match	7503	7520	100	-	.	ID=comp9874_c0_seq1|m.4399.path1;Name=comp9874_c0_seq1|m.4399;Target=comp9874_c0_seq1|m.4399 692 709;Gap=M18
scaffold6165_1_size14037	merc_genome	cDNA_match	7317	7379	100	-	.	ID=comp9874_c0_seq1|m.4399.path1;Name=comp9874_c0_seq1|m.4399;Target=comp9874_c0_seq1|m.4399 710 772;Gap=M63
scaffold6165_1_size14037	merc_genome	cDNA_match	7004	7105	99	-	.	ID=comp9874_c0_seq1|m.4399.path1;Name=comp9874_c0_seq1|m.4399;Target=comp9874_c0_seq1|m.4399 773 874;Gap=M102
scaffold6165_1_size14037	merc_genome	cDNA_match	6226	6347	100	-	.	ID=comp9874_c0_seq1|m.4399.path1;Name=comp9874_c0_seq1|m.4399;Target=comp9874_c0_seq1|m.4399 875 996;Gap=M122
scaffold6165_1_size14037	merc_genome	cDNA_match	5887	6045	99	-	.	ID=comp9874_c0_seq1|m.4399.path1;Name=comp9874_c0_seq1|m.4399;Target=comp9874_c0_seq1|m.4399 997 1155;Gap=M159
###
scaffold13763_1_size6992	merc_genome	cDNA_match	1	776	95	-	.	ID=comp9875_c0_seq1|m.4400.path1;Name=comp9875_c0_seq1|m.4400;Target=comp9875_c0_seq1|m.4400 1 754;Gap=M345 D6 M8 D8 M6 D2 M10 I1 M7 D1 M6 D3 M91 D1 M13 D2 M267
###
scaffold44042_1_size1694	merc_genome	cDNA_match	1338	1694	88	-	.	ID=comp9875_c0_seq1|m.4400.path2;Name=comp9875_c0_seq1|m.4400;Target=comp9875_c0_seq1|m.4400 814 1134;Gap=M151 D12 M10 D3 M28 D1 M4 D1 M7 D1 M5 D1 M4 D1 M9 D1 M12 D1 M5 D1 M3 D1 M23 D1 M8 D1 M25 D4 M8 D6 M19
scaffold44042_1_size1694	merc_genome	cDNA_match	456	771	87	-	.	ID=comp9875_c0_seq1|m.4400.path2;Name=comp9875_c0_seq1|m.4400;Target=comp9875_c0_seq1|m.4400 1135 1422;Gap=M21 D1 M8 D2 M11 D4 M12 D1 M4 D2 M5 D2 M7 D2 M5 D1 M12 D3 M5 D1 M101 D1 M6 D1 M13 I1 M17 D3 M6 D1 M5 D1 M4 D2 M39 D1 M6
###
scaffold10148_1_size9260	merc_genome	cDNA_match	7309	7507	99	-	.	ID=comp9878_c0_seq1|m.4401.path1;Name=comp9878_c0_seq1|m.4401;Target=comp9878_c0_seq1|m.4401 1 199;Gap=M199
scaffold10148_1_size9260	merc_genome	cDNA_match	7067	7196	100	-	.	ID=comp9878_c0_seq1|m.4401.path1;Name=comp9878_c0_seq1|m.4401;Target=comp9878_c0_seq1|m.4401 200 329;Gap=M130
scaffold10148_1_size9260	merc_genome	cDNA_match	5745	6475	100	-	.	ID=comp9878_c0_seq1|m.4401.path1;Name=comp9878_c0_seq1|m.4401;Target=comp9878_c0_seq1|m.4401 330 1060;Gap=M731
scaffold10148_1_size9260	merc_genome	cDNA_match	5533	5729	100	-	.	ID=comp9878_c0_seq1|m.4401.path1;Name=comp9878_c0_seq1|m.4401;Target=comp9878_c0_seq1|m.4401 1061 1257;Gap=M197
###
scaffold5726_1_size14964	merc_genome	cDNA_match	9513	9848	100	+	.	ID=comp9883_c0_seq1|m.4402.path1;Name=comp9883_c0_seq1|m.4402;Target=comp9883_c0_seq1|m.4402 1127 1462;Gap=M336
scaffold5726_1_size14964	merc_genome	cDNA_match	10315	10441	100	+	.	ID=comp9883_c0_seq1|m.4402.path1;Name=comp9883_c0_seq1|m.4402;Target=comp9883_c0_seq1|m.4402 1463 1589;Gap=M127
scaffold5726_1_size14964	merc_genome	cDNA_match	10521	10620	100	+	.	ID=comp9883_c0_seq1|m.4402.path1;Name=comp9883_c0_seq1|m.4402;Target=comp9883_c0_seq1|m.4402 1590 1689;Gap=M100
scaffold5726_1_size14964	merc_genome	cDNA_match	10952	11021	100	+	.	ID=comp9883_c0_seq1|m.4402.path1;Name=comp9883_c0_seq1|m.4402;Target=comp9883_c0_seq1|m.4402 1690 1759;Gap=M70
scaffold5726_1_size14964	merc_genome	cDNA_match	11111	11263	100	+	.	ID=comp9883_c0_seq1|m.4402.path1;Name=comp9883_c0_seq1|m.4402;Target=comp9883_c0_seq1|m.4402 1760 1912;Gap=M153
scaffold5726_1_size14964	merc_genome	cDNA_match	11377	11472	100	+	.	ID=comp9883_c0_seq1|m.4402.path1;Name=comp9883_c0_seq1|m.4402;Target=comp9883_c0_seq1|m.4402 1913 2008;Gap=M96
scaffold5726_1_size14964	merc_genome	cDNA_match	11797	12116	100	+	.	ID=comp9883_c0_seq1|m.4402.path1;Name=comp9883_c0_seq1|m.4402;Target=comp9883_c0_seq1|m.4402 2009 2328;Gap=M320
scaffold5726_1_size14964	merc_genome	cDNA_match	12210	12452	100	+	.	ID=comp9883_c0_seq1|m.4402.path1;Name=comp9883_c0_seq1|m.4402;Target=comp9883_c0_seq1|m.4402 2329 2571;Gap=M243
###
scaffold44149_1_size1690	merc_genome	cDNA_match	1234	1595	99	-	.	ID=comp9883_c0_seq1|m.4402.path2;Name=comp9883_c0_seq1|m.4402;Target=comp9883_c0_seq1|m.4402 77 438;Gap=M362
scaffold44149_1_size1690	merc_genome	cDNA_match	1000	1140	100	-	.	ID=comp9883_c0_seq1|m.4402.path2;Name=comp9883_c0_seq1|m.4402;Target=comp9883_c0_seq1|m.4402 439 579;Gap=M141
scaffold44149_1_size1690	merc_genome	cDNA_match	796	928	100	-	.	ID=comp9883_c0_seq1|m.4402.path2;Name=comp9883_c0_seq1|m.4402;Target=comp9883_c0_seq1|m.4402 580 712;Gap=M133
scaffold44149_1_size1690	merc_genome	cDNA_match	568	681	100	-	.	ID=comp9883_c0_seq1|m.4402.path2;Name=comp9883_c0_seq1|m.4402;Target=comp9883_c0_seq1|m.4402 713 826;Gap=M114
scaffold44149_1_size1690	merc_genome	cDNA_match	410	483	100	-	.	ID=comp9883_c0_seq1|m.4402.path2;Name=comp9883_c0_seq1|m.4402;Target=comp9883_c0_seq1|m.4402 827 900;Gap=M74
scaffold44149_1_size1690	merc_genome	cDNA_match	256	332	100	-	.	ID=comp9883_c0_seq1|m.4402.path2;Name=comp9883_c0_seq1|m.4402;Target=comp9883_c0_seq1|m.4402 901 977;Gap=M77
###
scaffold5726_1_size14964	merc_genome	cDNA_match	11135	11263	100	+	.	ID=comp9883_c0_seq1|m.4403.path1;Name=comp9883_c0_seq1|m.4403;Target=comp9883_c0_seq1|m.4403 1 129;Gap=M129
scaffold5726_1_size14964	merc_genome	cDNA_match	11377	11472	100	+	.	ID=comp9883_c0_seq1|m.4403.path1;Name=comp9883_c0_seq1|m.4403;Target=comp9883_c0_seq1|m.4403 130 225;Gap=M96
scaffold5726_1_size14964	merc_genome	cDNA_match	11797	12000	100	+	.	ID=comp9883_c0_seq1|m.4403.path1;Name=comp9883_c0_seq1|m.4403;Target=comp9883_c0_seq1|m.4403 226 429;Gap=M204
###
scaffold807_1_size45142	merc_genome	cDNA_match	19447	19745	98	+	.	ID=comp9885_c0_seq1|m.4404.path1;Name=comp9885_c0_seq1|m.4404;Target=comp9885_c0_seq1|m.4404 4 305;Gap=M9 I3 M290
scaffold807_1_size45142	merc_genome	cDNA_match	19859	19973	100	+	.	ID=comp9885_c0_seq1|m.4404.path1;Name=comp9885_c0_seq1|m.4404;Target=comp9885_c0_seq1|m.4404 306 420;Gap=M115
scaffold807_1_size45142	merc_genome	cDNA_match	20084	20153	100	+	.	ID=comp9885_c0_seq1|m.4404.path1;Name=comp9885_c0_seq1|m.4404;Target=comp9885_c0_seq1|m.4404 421 490;Gap=M70
scaffold807_1_size45142	merc_genome	cDNA_match	20519	20739	100	+	.	ID=comp9885_c0_seq1|m.4404.path1;Name=comp9885_c0_seq1|m.4404;Target=comp9885_c0_seq1|m.4404 491 711;Gap=M221
###
scaffold46594_1_size1604	merc_genome	cDNA_match	478	961	98	-	.	ID=comp9890_c0_seq1|m.4405.path1;Name=comp9890_c0_seq1|m.4405;Target=comp9890_c0_seq1|m.4405 3 486;Gap=M484
###
scaffold4418_1_size17914	merc_genome	cDNA_match	7532	8400	97	+	.	ID=comp9894_c0_seq1|m.4406.path1;Name=comp9894_c0_seq1|m.4406;Target=comp9894_c0_seq1|m.4406 1 849;Gap=M423 D20 M426
scaffold4418_1_size17914	merc_genome	cDNA_match	8641	8754	100	+	.	ID=comp9894_c0_seq1|m.4406.path1;Name=comp9894_c0_seq1|m.4406;Target=comp9894_c0_seq1|m.4406 850 963;Gap=M114
scaffold4418_1_size17914	merc_genome	cDNA_match	9042	9196	99	+	.	ID=comp9894_c0_seq1|m.4406.path1;Name=comp9894_c0_seq1|m.4406;Target=comp9894_c0_seq1|m.4406 964 1118;Gap=M155
scaffold4418_1_size17914	merc_genome	cDNA_match	9598	9646	100	+	.	ID=comp9894_c0_seq1|m.4406.path1;Name=comp9894_c0_seq1|m.4406;Target=comp9894_c0_seq1|m.4406 1119 1167;Gap=M49
###
scaffold3577_1_size20639	merc_genome	cDNA_match	20126	20170	100	-	.	ID=comp9895_c0_seq1|m.4407.path1;Name=comp9895_c0_seq1|m.4407;Target=comp9895_c0_seq1|m.4407 1 45;Gap=M45
scaffold3577_1_size20639	merc_genome	cDNA_match	19711	19718	100	-	.	ID=comp9895_c0_seq1|m.4407.path1;Name=comp9895_c0_seq1|m.4407;Target=comp9895_c0_seq1|m.4407 46 53;Gap=M8
scaffold3577_1_size20639	merc_genome	cDNA_match	19460	19533	100	-	.	ID=comp9895_c0_seq1|m.4407.path1;Name=comp9895_c0_seq1|m.4407;Target=comp9895_c0_seq1|m.4407 73 146;Gap=M74
scaffold3577_1_size20639	merc_genome	cDNA_match	19260	19360	100	-	.	ID=comp9895_c0_seq1|m.4407.path1;Name=comp9895_c0_seq1|m.4407;Target=comp9895_c0_seq1|m.4407 147 247;Gap=M101
scaffold3577_1_size20639	merc_genome	cDNA_match	18348	18413	100	-	.	ID=comp9895_c0_seq1|m.4407.path1;Name=comp9895_c0_seq1|m.4407;Target=comp9895_c0_seq1|m.4407 248 313;Gap=M66
scaffold3577_1_size20639	merc_genome	cDNA_match	17921	18018	100	-	.	ID=comp9895_c0_seq1|m.4407.path1;Name=comp9895_c0_seq1|m.4407;Target=comp9895_c0_seq1|m.4407 314 411;Gap=M98
scaffold3577_1_size20639	merc_genome	cDNA_match	17526	17588	100	-	.	ID=comp9895_c0_seq1|m.4407.path1;Name=comp9895_c0_seq1|m.4407;Target=comp9895_c0_seq1|m.4407 412 474;Gap=M63
scaffold3577_1_size20639	merc_genome	cDNA_match	17361	17453	100	-	.	ID=comp9895_c0_seq1|m.4407.path1;Name=comp9895_c0_seq1|m.4407;Target=comp9895_c0_seq1|m.4407 475 567;Gap=M93
scaffold3577_1_size20639	merc_genome	cDNA_match	17186	17269	100	-	.	ID=comp9895_c0_seq1|m.4407.path1;Name=comp9895_c0_seq1|m.4407;Target=comp9895_c0_seq1|m.4407 568 651;Gap=M84
###
scaffold54_1_size115641	merc_genome	cDNA_match	27795	27899	100	-	.	ID=comp9896_c0_seq1|m.4408.path1;Name=comp9896_c0_seq1|m.4408;Target=comp9896_c0_seq1|m.4408 1 105;Gap=M105
scaffold54_1_size115641	merc_genome	cDNA_match	27579	27691	100	-	.	ID=comp9896_c0_seq1|m.4408.path1;Name=comp9896_c0_seq1|m.4408;Target=comp9896_c0_seq1|m.4408 106 218;Gap=M113
scaffold54_1_size115641	merc_genome	cDNA_match	27103	27199	100	-	.	ID=comp9896_c0_seq1|m.4408.path1;Name=comp9896_c0_seq1|m.4408;Target=comp9896_c0_seq1|m.4408 219 315;Gap=M97
scaffold54_1_size115641	merc_genome	cDNA_match	26834	26958	100	-	.	ID=comp9896_c0_seq1|m.4408.path1;Name=comp9896_c0_seq1|m.4408;Target=comp9896_c0_seq1|m.4408 316 440;Gap=M125
scaffold54_1_size115641	merc_genome	cDNA_match	26213	26723	100	-	.	ID=comp9896_c0_seq1|m.4408.path1;Name=comp9896_c0_seq1|m.4408;Target=comp9896_c0_seq1|m.4408 441 951;Gap=M511
scaffold54_1_size115641	merc_genome	cDNA_match	25432	25617	100	-	.	ID=comp9896_c0_seq1|m.4408.path1;Name=comp9896_c0_seq1|m.4408;Target=comp9896_c0_seq1|m.4408 952 1137;Gap=M186
scaffold54_1_size115641	merc_genome	cDNA_match	24961	25254	100	-	.	ID=comp9896_c0_seq1|m.4408.path1;Name=comp9896_c0_seq1|m.4408;Target=comp9896_c0_seq1|m.4408 1138 1431;Gap=M294
###
scaffold54_1_size115641	merc_genome	cDNA_match	31121	31273	100	-	.	ID=comp9896_c0_seq1|m.4408.path2;Name=comp9896_c0_seq1|m.4408;Target=comp9896_c0_seq1|m.4408 1432 1584;Gap=M153
scaffold54_1_size115641	merc_genome	cDNA_match	30694	30848	100	-	.	ID=comp9896_c0_seq1|m.4408.path2;Name=comp9896_c0_seq1|m.4408;Target=comp9896_c0_seq1|m.4408 1585 1739;Gap=M155
scaffold54_1_size115641	merc_genome	cDNA_match	30515	30620	100	-	.	ID=comp9896_c0_seq1|m.4408.path2;Name=comp9896_c0_seq1|m.4408;Target=comp9896_c0_seq1|m.4408 1740 1845;Gap=M106
scaffold54_1_size115641	merc_genome	cDNA_match	29564	30424	100	-	.	ID=comp9896_c0_seq1|m.4408.path2;Name=comp9896_c0_seq1|m.4408;Target=comp9896_c0_seq1|m.4408 1846 2706;Gap=M861
scaffold54_1_size115641	merc_genome	cDNA_match	29078	29176	100	-	.	ID=comp9896_c0_seq1|m.4408.path2;Name=comp9896_c0_seq1|m.4408;Target=comp9896_c0_seq1|m.4408 2707 2805;Gap=M99
###
scaffold54_1_size115641	merc_genome	cDNA_match	32842	33144	100	+	.	ID=comp9896_c0_seq1|m.4409.path1;Name=comp9896_c0_seq1|m.4409;Target=comp9896_c0_seq1|m.4409 1 303;Gap=M303
scaffold54_1_size115641	merc_genome	cDNA_match	33680	33955	100	+	.	ID=comp9896_c0_seq1|m.4409.path1;Name=comp9896_c0_seq1|m.4409;Target=comp9896_c0_seq1|m.4409 304 579;Gap=M276
scaffold54_1_size115641	merc_genome	cDNA_match	34222	34305	100	+	.	ID=comp9896_c0_seq1|m.4409.path1;Name=comp9896_c0_seq1|m.4409;Target=comp9896_c0_seq1|m.4409 580 663;Gap=M84
scaffold54_1_size115641	merc_genome	cDNA_match	34838	35119	100	+	.	ID=comp9896_c0_seq1|m.4409.path1;Name=comp9896_c0_seq1|m.4409;Target=comp9896_c0_seq1|m.4409 664 945;Gap=M282
scaffold54_1_size115641	merc_genome	cDNA_match	35209	35319	100	+	.	ID=comp9896_c0_seq1|m.4409.path1;Name=comp9896_c0_seq1|m.4409;Target=comp9896_c0_seq1|m.4409 946 1056;Gap=M111
scaffold54_1_size115641	merc_genome	cDNA_match	35453	35539	100	+	.	ID=comp9896_c0_seq1|m.4409.path1;Name=comp9896_c0_seq1|m.4409;Target=comp9896_c0_seq1|m.4409 1057 1143;Gap=M87
scaffold54_1_size115641	merc_genome	cDNA_match	35691	35795	100	+	.	ID=comp9896_c0_seq1|m.4409.path1;Name=comp9896_c0_seq1|m.4409;Target=comp9896_c0_seq1|m.4409 1144 1248;Gap=M105
###
scaffold_3282	merc_genome	cDNA_match	28213	28433	99	+	.	ID=comp9898_c0_seq1|m.4410.path1;Name=comp9898_c0_seq1|m.4410;Target=comp9898_c0_seq1|m.4410 1 221;Gap=M221
scaffold_3282	merc_genome	cDNA_match	28944	29015	98	+	.	ID=comp9898_c0_seq1|m.4410.path1;Name=comp9898_c0_seq1|m.4410;Target=comp9898_c0_seq1|m.4410 222 293;Gap=M72
scaffold_3282	merc_genome	cDNA_match	29598	29669	100	+	.	ID=comp9898_c0_seq1|m.4410.path1;Name=comp9898_c0_seq1|m.4410;Target=comp9898_c0_seq1|m.4410 294 365;Gap=M72
scaffold_3282	merc_genome	cDNA_match	30195	30254	98	+	.	ID=comp9898_c0_seq1|m.4410.path1;Name=comp9898_c0_seq1|m.4410;Target=comp9898_c0_seq1|m.4410 366 425;Gap=M60
###
scaffold_3282	merc_genome	cDNA_match	26975	27017	93	+	.	ID=comp9898_c0_seq1|m.4410.path2;Name=comp9898_c0_seq1|m.4410;Target=comp9898_c0_seq1|m.4410 426 468;Gap=M43
###
scaffold132_1_size85932	merc_genome	cDNA_match	13771	15247	100	-	.	ID=comp9899_c0_seq1|m.4411.path1;Name=comp9899_c0_seq1|m.4411;Target=comp9899_c0_seq1|m.4411 1 1477;Gap=M1477
scaffold132_1_size85932	merc_genome	cDNA_match	12722	13695	100	-	.	ID=comp9899_c0_seq1|m.4411.path1;Name=comp9899_c0_seq1|m.4411;Target=comp9899_c0_seq1|m.4411 1478 2451;Gap=M974
scaffold132_1_size85932	merc_genome	cDNA_match	12207	12643	77	-	.	ID=comp9899_c0_seq1|m.4411.path1;Name=comp9899_c0_seq1|m.4411;Target=comp9899_c0_seq1|m.4411 2452 2867;Gap=M131 D4 M18 I3 M13 D28 M12 I1 M10 I8 M5 I1 M15 D5 M83 I1 M15 D6 M45 I8 M47
scaffold132_1_size85932	merc_genome	cDNA_match	11619	12077	100	-	.	ID=comp9899_c0_seq1|m.4411.path1;Name=comp9899_c0_seq1|m.4411;Target=comp9899_c0_seq1|m.4411 2868 3326;Gap=M459
scaffold132_1_size85932	merc_genome	cDNA_match	11121	11322	100	-	.	ID=comp9899_c0_seq1|m.4411.path1;Name=comp9899_c0_seq1|m.4411;Target=comp9899_c0_seq1|m.4411 3327 3528;Gap=M202
###
scaffold132_1_size85932	merc_genome	cDNA_match	14587	15033	100	-	.	ID=comp9899_c0_seq1|m.4412.path1;Name=comp9899_c0_seq1|m.4412;Target=comp9899_c0_seq1|m.4412 1 447;Gap=M447
###
scaffold25896_1_size2983	merc_genome	cDNA_match	2547	2726	100	-	.	ID=comp9901_c0_seq1|m.4413.path1;Name=comp9901_c0_seq1|m.4413;Target=comp9901_c0_seq1|m.4413 108 287;Gap=M180
scaffold25896_1_size2983	merc_genome	cDNA_match	2353	2433	98	-	.	ID=comp9901_c0_seq1|m.4413.path1;Name=comp9901_c0_seq1|m.4413;Target=comp9901_c0_seq1|m.4413 288 368;Gap=M81
scaffold25896_1_size2983	merc_genome	cDNA_match	2104	2272	100	-	.	ID=comp9901_c0_seq1|m.4413.path1;Name=comp9901_c0_seq1|m.4413;Target=comp9901_c0_seq1|m.4413 369 537;Gap=M169
###
scaffold25896_1_size2983	merc_genome	cDNA_match	2006	2272	98	+	.	ID=comp9901_c0_seq1|m.4414.path1;Name=comp9901_c0_seq1|m.4414;Target=comp9901_c0_seq1|m.4414 1 264;Gap=M6 D1 M7 D1 M11 D1 M240
scaffold25896_1_size2983	merc_genome	cDNA_match	2353	2433	98	+	.	ID=comp9901_c0_seq1|m.4414.path1;Name=comp9901_c0_seq1|m.4414;Target=comp9901_c0_seq1|m.4414 265 345;Gap=M81
scaffold25896_1_size2983	merc_genome	cDNA_match	2547	2570	100	+	.	ID=comp9901_c0_seq1|m.4414.path1;Name=comp9901_c0_seq1|m.4414;Target=comp9901_c0_seq1|m.4414 346 369;Gap=M24
###
scaffold279452_1_size194	merc_genome	cDNA_match	11	125	97	-	.	ID=comp9902_c0_seq1|m.4415.path1;Name=comp9902_c0_seq1|m.4415;Target=comp9902_c0_seq1|m.4415 1 115;Gap=M115
###
scaffold_911	merc_genome	cDNA_match	22443	22542	100	-	.	ID=comp9902_c0_seq1|m.4415.path2;Name=comp9902_c0_seq1|m.4415;Target=comp9902_c0_seq1|m.4415 116 215;Gap=M100
scaffold_911	merc_genome	cDNA_match	21086	21413	100	-	.	ID=comp9902_c0_seq1|m.4415.path2;Name=comp9902_c0_seq1|m.4415;Target=comp9902_c0_seq1|m.4415 216 543;Gap=M328
scaffold_911	merc_genome	cDNA_match	20513	21009	100	-	.	ID=comp9902_c0_seq1|m.4415.path2;Name=comp9902_c0_seq1|m.4415;Target=comp9902_c0_seq1|m.4415 544 1040;Gap=M497
scaffold_911	merc_genome	cDNA_match	20309	20359	100	-	.	ID=comp9902_c0_seq1|m.4415.path2;Name=comp9902_c0_seq1|m.4415;Target=comp9902_c0_seq1|m.4415 1041 1091;Gap=M51
scaffold_911	merc_genome	cDNA_match	18889	18961	100	-	.	ID=comp9902_c0_seq1|m.4415.path2;Name=comp9902_c0_seq1|m.4415;Target=comp9902_c0_seq1|m.4415 1092 1164;Gap=M73
scaffold_911	merc_genome	cDNA_match	18262	18435	100	-	.	ID=comp9902_c0_seq1|m.4415.path2;Name=comp9902_c0_seq1|m.4415;Target=comp9902_c0_seq1|m.4415 1165 1338;Gap=M174
###
scaffold170_1_size78815	merc_genome	cDNA_match	16443	16785	100	+	.	ID=comp9903_c0_seq1|m.4416.path1;Name=comp9903_c0_seq1|m.4416;Target=comp9903_c0_seq1|m.4416 1 343;Gap=M343
scaffold170_1_size78815	merc_genome	cDNA_match	17196	18220	100	+	.	ID=comp9903_c0_seq1|m.4416.path1;Name=comp9903_c0_seq1|m.4416;Target=comp9903_c0_seq1|m.4416 344 1368;Gap=M1025
###
scaffold170_1_size78815	merc_genome	cDNA_match	17569	17943	100	-	.	ID=comp9903_c0_seq1|m.4417.path1;Name=comp9903_c0_seq1|m.4417;Target=comp9903_c0_seq1|m.4417 1 375;Gap=M375
###
scaffold_1293	merc_genome	cDNA_match	770	967	98	-	.	ID=comp9904_c0_seq1|m.4418.path1;Name=comp9904_c0_seq1|m.4418;Target=comp9904_c0_seq1|m.4418 1 198;Gap=M198
scaffold_1293	merc_genome	cDNA_match	445	568	100	-	.	ID=comp9904_c0_seq1|m.4418.path1;Name=comp9904_c0_seq1|m.4418;Target=comp9904_c0_seq1|m.4418 199 322;Gap=M124
scaffold_1293	merc_genome	cDNA_match	130	185	100	-	.	ID=comp9904_c0_seq1|m.4418.path1;Name=comp9904_c0_seq1|m.4418;Target=comp9904_c0_seq1|m.4418 323 378;Gap=M56
###
scaffold785_1_size45510	merc_genome	cDNA_match	39888	40133	100	+	.	ID=comp9904_c0_seq1|m.4418.path2;Name=comp9904_c0_seq1|m.4418;Target=comp9904_c0_seq1|m.4418 379 624;Gap=M246
###
scaffold478_1_size55170	merc_genome	cDNA_match	7801	7955	100	-	.	ID=comp9905_c0_seq1|m.4419.path1;Name=comp9905_c0_seq1|m.4419;Target=comp9905_c0_seq1|m.4419 1 155;Gap=M155
scaffold478_1_size55170	merc_genome	cDNA_match	6731	6824	100	-	.	ID=comp9905_c0_seq1|m.4419.path1;Name=comp9905_c0_seq1|m.4419;Target=comp9905_c0_seq1|m.4419 156 249;Gap=M94
scaffold478_1_size55170	merc_genome	cDNA_match	6597	6647	100	-	.	ID=comp9905_c0_seq1|m.4419.path1;Name=comp9905_c0_seq1|m.4419;Target=comp9905_c0_seq1|m.4419 250 300;Gap=M51
scaffold478_1_size55170	merc_genome	cDNA_match	6316	6489	100	-	.	ID=comp9905_c0_seq1|m.4419.path1;Name=comp9905_c0_seq1|m.4419;Target=comp9905_c0_seq1|m.4419 301 474;Gap=M174
scaffold478_1_size55170	merc_genome	cDNA_match	6128	6147	95	-	.	ID=comp9905_c0_seq1|m.4419.path1;Name=comp9905_c0_seq1|m.4419;Target=comp9905_c0_seq1|m.4419 475 495;Gap=M10 I1 M10
###
scaffold478_1_size55170	merc_genome	cDNA_match	5968	6087	100	-	.	ID=comp9905_c0_seq1|m.4420.path1;Name=comp9905_c0_seq1|m.4420;Target=comp9905_c0_seq1|m.4420 1 120;Gap=M120
scaffold478_1_size55170	merc_genome	cDNA_match	5717	5836	100	-	.	ID=comp9905_c0_seq1|m.4420.path1;Name=comp9905_c0_seq1|m.4420;Target=comp9905_c0_seq1|m.4420 121 240;Gap=M120
scaffold478_1_size55170	merc_genome	cDNA_match	4831	4964	100	-	.	ID=comp9905_c0_seq1|m.4420.path1;Name=comp9905_c0_seq1|m.4420;Target=comp9905_c0_seq1|m.4420 241 374;Gap=M134
scaffold478_1_size55170	merc_genome	cDNA_match	4575	4650	100	-	.	ID=comp9905_c0_seq1|m.4420.path1;Name=comp9905_c0_seq1|m.4420;Target=comp9905_c0_seq1|m.4420 375 450;Gap=M76
###
scaffold478_1_size55170	merc_genome	cDNA_match	5730	5836	100	+	.	ID=comp9905_c0_seq1|m.4421.path1;Name=comp9905_c0_seq1|m.4421;Target=comp9905_c0_seq1|m.4421 1 107;Gap=M107
scaffold478_1_size55170	merc_genome	cDNA_match	5968	6147	99	+	.	ID=comp9905_c0_seq1|m.4421.path1;Name=comp9905_c0_seq1|m.4421;Target=comp9905_c0_seq1|m.4421 108 288;Gap=M170 I1 M10
scaffold478_1_size55170	merc_genome	cDNA_match	6316	6435	100	+	.	ID=comp9905_c0_seq1|m.4421.path1;Name=comp9905_c0_seq1|m.4421;Target=comp9905_c0_seq1|m.4421 289 408;Gap=M120
###
scaffold2506_1_size25552	merc_genome	cDNA_match	17048	18601	100	+	.	ID=comp9906_c0_seq1|m.4422.path1;Name=comp9906_c0_seq1|m.4422;Target=comp9906_c0_seq1|m.4422 1 1554;Gap=M1554
###
scaffold2506_1_size25552	merc_genome	cDNA_match	17248	18138	100	-	.	ID=comp9906_c0_seq1|m.4423.path1;Name=comp9906_c0_seq1|m.4423;Target=comp9906_c0_seq1|m.4423 1 891;Gap=M891
###
scaffold2506_1_size25552	merc_genome	cDNA_match	18071	18559	100	-	.	ID=comp9906_c0_seq1|m.4424.path1;Name=comp9906_c0_seq1|m.4424;Target=comp9906_c0_seq1|m.4424 1 489;Gap=M489
###
scaffold2978_1_size23079	merc_genome	cDNA_match	165	385	84	+	.	ID=comp9907_c0_seq1|m.4425.path1;Name=comp9907_c0_seq1|m.4425;Target=comp9907_c0_seq1|m.4425 1 263;Gap=M43 I42 M178
scaffold2978_1_size23079	merc_genome	cDNA_match	795	853	100	+	.	ID=comp9907_c0_seq1|m.4425.path1;Name=comp9907_c0_seq1|m.4425;Target=comp9907_c0_seq1|m.4425 264 322;Gap=M59
scaffold2978_1_size23079	merc_genome	cDNA_match	955	1032	100	+	.	ID=comp9907_c0_seq1|m.4425.path1;Name=comp9907_c0_seq1|m.4425;Target=comp9907_c0_seq1|m.4425 323 400;Gap=M78
scaffold2978_1_size23079	merc_genome	cDNA_match	1356	1468	100	+	.	ID=comp9907_c0_seq1|m.4425.path1;Name=comp9907_c0_seq1|m.4425;Target=comp9907_c0_seq1|m.4425 401 513;Gap=M113
scaffold2978_1_size23079	merc_genome	cDNA_match	1582	1647	100	+	.	ID=comp9907_c0_seq1|m.4425.path1;Name=comp9907_c0_seq1|m.4425;Target=comp9907_c0_seq1|m.4425 514 579;Gap=M66
scaffold2978_1_size23079	merc_genome	cDNA_match	2691	2792	100	+	.	ID=comp9907_c0_seq1|m.4425.path1;Name=comp9907_c0_seq1|m.4425;Target=comp9907_c0_seq1|m.4425 580 681;Gap=M102
scaffold2978_1_size23079	merc_genome	cDNA_match	2894	3473	100	+	.	ID=comp9907_c0_seq1|m.4425.path1;Name=comp9907_c0_seq1|m.4425;Target=comp9907_c0_seq1|m.4425 682 1261;Gap=M580
scaffold2978_1_size23079	merc_genome	cDNA_match	3883	4088	100	+	.	ID=comp9907_c0_seq1|m.4425.path1;Name=comp9907_c0_seq1|m.4425;Target=comp9907_c0_seq1|m.4425 1262 1467;Gap=M206
scaffold2978_1_size23079	merc_genome	cDNA_match	4334	4497	100	+	.	ID=comp9907_c0_seq1|m.4425.path1;Name=comp9907_c0_seq1|m.4425;Target=comp9907_c0_seq1|m.4425 1468 1631;Gap=M164
scaffold2978_1_size23079	merc_genome	cDNA_match	5069	5207	100	+	.	ID=comp9907_c0_seq1|m.4425.path1;Name=comp9907_c0_seq1|m.4425;Target=comp9907_c0_seq1|m.4425 1632 1770;Gap=M139
###
scaffold_999	merc_genome	cDNA_match	12388	12723	97	+	.	ID=comp9908_c0_seq1|m.4426.path1;Name=comp9908_c0_seq1|m.4426;Target=comp9908_c0_seq1|m.4426 18 357;Gap=M62 I3 M65 I1 M209
###
scaffold_999	merc_genome	cDNA_match	12522	12829	100	+	.	ID=comp9908_c0_seq1|m.4427.path1;Name=comp9908_c0_seq1|m.4427;Target=comp9908_c0_seq1|m.4427 20 327;Gap=M308
###
scaffold72827_1_size1055	merc_genome	cDNA_match	236	386	100	-	.	ID=comp9910_c0_seq1|m.4428.path1;Name=comp9910_c0_seq1|m.4428;Target=comp9910_c0_seq1|m.4428 1 151;Gap=M151
###
scaffold142806_1_size525	merc_genome	cDNA_match	320	525	97	+	.	ID=comp9910_c0_seq1|m.4428.path2;Name=comp9910_c0_seq1|m.4428;Target=comp9910_c0_seq1|m.4428 152 357;Gap=M206
###
scaffold27809_1_size2731	merc_genome	cDNA_match	1203	2731	99	+	.	ID=comp9912_c0_seq1|m.4429.path1;Name=comp9912_c0_seq1|m.4429;Target=comp9912_c0_seq1|m.4429 1 1529;Gap=M1529
###
scaffold27809_1_size2731	merc_genome	cDNA_match	1204	1747	99	+	.	ID=comp9912_c0_seq1|m.4430.path1;Name=comp9912_c0_seq1|m.4430;Target=comp9912_c0_seq1|m.4430 1 544;Gap=M544
###
scaffold_583	merc_genome	cDNA_match	13813	14057	100	-	.	ID=comp9913_c0_seq1|m.4431.path1;Name=comp9913_c0_seq1|m.4431;Target=comp9913_c0_seq1|m.4431 229 473;Gap=M245
scaffold_583	merc_genome	cDNA_match	12964	13291	100	-	.	ID=comp9913_c0_seq1|m.4431.path1;Name=comp9913_c0_seq1|m.4431;Target=comp9913_c0_seq1|m.4431 474 801;Gap=M328
scaffold_583	merc_genome	cDNA_match	12142	12378	100	-	.	ID=comp9913_c0_seq1|m.4431.path1;Name=comp9913_c0_seq1|m.4431;Target=comp9913_c0_seq1|m.4431 802 1038;Gap=M237
###
scaffold10418_1_size8958	merc_genome	cDNA_match	5507	5530	100	+	.	ID=comp9914_c0_seq1|m.4432.path1;Name=comp9914_c0_seq1|m.4432;Target=comp9914_c0_seq1|m.4432 1 24;Gap=M24
scaffold10418_1_size8958	merc_genome	cDNA_match	5951	6073	100	+	.	ID=comp9914_c0_seq1|m.4432.path1;Name=comp9914_c0_seq1|m.4432;Target=comp9914_c0_seq1|m.4432 25 147;Gap=M123
scaffold10418_1_size8958	merc_genome	cDNA_match	6181	6426	100	+	.	ID=comp9914_c0_seq1|m.4432.path1;Name=comp9914_c0_seq1|m.4432;Target=comp9914_c0_seq1|m.4432 148 393;Gap=M246
###
scaffold18720_1_size5514	merc_genome	cDNA_match	55	178	99	+	.	ID=comp9914_c0_seq1|m.4432.path2;Name=comp9914_c0_seq1|m.4432;Target=comp9914_c0_seq1|m.4432 24 147;Gap=M124
scaffold18720_1_size5514	merc_genome	cDNA_match	286	531	99	+	.	ID=comp9914_c0_seq1|m.4432.path2;Name=comp9914_c0_seq1|m.4432;Target=comp9914_c0_seq1|m.4432 148 393;Gap=M246
###
scaffold86760_1_size895	merc_genome	cDNA_match	877	895	100	-	.	ID=comp9915_c0_seq1|m.4433.path1;Name=comp9915_c0_seq1|m.4433;Target=comp9915_c0_seq1|m.4433 306 324;Gap=M19
scaffold86760_1_size895	merc_genome	cDNA_match	540	764	98	-	.	ID=comp9915_c0_seq1|m.4433.path1;Name=comp9915_c0_seq1|m.4433;Target=comp9915_c0_seq1|m.4433 325 549;Gap=M225
scaffold86760_1_size895	merc_genome	cDNA_match	313	443	100	-	.	ID=comp9915_c0_seq1|m.4433.path1;Name=comp9915_c0_seq1|m.4433;Target=comp9915_c0_seq1|m.4433 550 680;Gap=M131
###
scaffold908_1_size42721	merc_genome	cDNA_match	4501	4578	100	+	.	ID=comp9916_c0_seq1|m.4434.path1;Name=comp9916_c0_seq1|m.4434;Target=comp9916_c0_seq1|m.4434 1 78;Gap=M78
scaffold908_1_size42721	merc_genome	cDNA_match	4773	5256	100	+	.	ID=comp9916_c0_seq1|m.4434.path1;Name=comp9916_c0_seq1|m.4434;Target=comp9916_c0_seq1|m.4434 79 562;Gap=M484
scaffold908_1_size42721	merc_genome	cDNA_match	5611	5729	100	+	.	ID=comp9916_c0_seq1|m.4434.path1;Name=comp9916_c0_seq1|m.4434;Target=comp9916_c0_seq1|m.4434 563 681;Gap=M119
scaffold908_1_size42721	merc_genome	cDNA_match	6941	7405	100	+	.	ID=comp9916_c0_seq1|m.4434.path1;Name=comp9916_c0_seq1|m.4434;Target=comp9916_c0_seq1|m.4434 682 1146;Gap=M465
###
scaffold908_1_size42721	merc_genome	cDNA_match	4848	5180	100	-	.	ID=comp9916_c0_seq1|m.4435.path1;Name=comp9916_c0_seq1|m.4435;Target=comp9916_c0_seq1|m.4435 1 333;Gap=M333
###
scaffold6738_1_size13060	merc_genome	cDNA_match	11958	12295	94	+	.	ID=comp9916_c0_seq1|m.4435.path2;Name=comp9916_c0_seq1|m.4435;Target=comp9916_c0_seq1|m.4435 4 333;Gap=M87 D1 M11 D1 M8 D1 M5 D1 M11 D1 M50 D2 M16 D1 M47 I1 M5 I1 M24 D1 M15 D1 M10 I1 M31 D1 M7
###
scaffold6419_1_size13575	merc_genome	cDNA_match	2590	2751	100	+	.	ID=comp9917_c0_seq1|m.4436.path1;Name=comp9917_c0_seq1|m.4436;Target=comp9917_c0_seq1|m.4436 1 162;Gap=M162
scaffold6419_1_size13575	merc_genome	cDNA_match	2850	3128	99	+	.	ID=comp9917_c0_seq1|m.4436.path1;Name=comp9917_c0_seq1|m.4436;Target=comp9917_c0_seq1|m.4436 163 440;Gap=M278 D1
scaffold6419_1_size13575	merc_genome	cDNA_match	7413	7498	100	+	.	ID=comp9917_c0_seq1|m.4436.path1;Name=comp9917_c0_seq1|m.4436;Target=comp9917_c0_seq1|m.4436 441 526;Gap=M86
###
scaffold57768_1_size1312	merc_genome	cDNA_match	774	1060	97	+	.	ID=comp9920_c0_seq1|m.4437.path1;Name=comp9920_c0_seq1|m.4437;Target=comp9920_c0_seq1|m.4437 1 287;Gap=M287
scaffold57768_1_size1312	merc_genome	cDNA_match	1179	1206	100	+	.	ID=comp9920_c0_seq1|m.4437.path1;Name=comp9920_c0_seq1|m.4437;Target=comp9920_c0_seq1|m.4437 288 315;Gap=M28
###
scaffold2523_1_size25449	merc_genome	cDNA_match	24438	24824	100	-	.	ID=comp9921_c0_seq1|m.4438.path1;Name=comp9921_c0_seq1|m.4438;Target=comp9921_c0_seq1|m.4438 1 387;Gap=M387
scaffold2523_1_size25449	merc_genome	cDNA_match	23257	24351	100	-	.	ID=comp9921_c0_seq1|m.4438.path1;Name=comp9921_c0_seq1|m.4438;Target=comp9921_c0_seq1|m.4438 388 1482;Gap=M1095
###
scaffold_244	merc_genome	cDNA_match	1	102	100	+	.	ID=comp9923_c0_seq1|m.4439.path1;Name=comp9923_c0_seq1|m.4439;Target=comp9923_c0_seq1|m.4439 213 314;Gap=M102
scaffold_244	merc_genome	cDNA_match	363	524	98	+	.	ID=comp9923_c0_seq1|m.4439.path1;Name=comp9923_c0_seq1|m.4439;Target=comp9923_c0_seq1|m.4439 315 476;Gap=M162
scaffold_244	merc_genome	cDNA_match	869	896	100	+	.	ID=comp9923_c0_seq1|m.4439.path1;Name=comp9923_c0_seq1|m.4439;Target=comp9923_c0_seq1|m.4439 477 504;Gap=M28
###
scaffold3654_1_size20318	merc_genome	cDNA_match	1513	1902	98	-	.	ID=comp9923_c0_seq1|m.4439.path2;Name=comp9923_c0_seq1|m.4439;Target=comp9923_c0_seq1|m.4439 505 894;Gap=M390
###
scaffold_2162	merc_genome	cDNA_match	9457	9816	100	-	.	ID=comp9927_c0_seq1|m.4440.path1;Name=comp9927_c0_seq1|m.4440;Target=comp9927_c0_seq1|m.4440 1 360;Gap=M360
scaffold_2162	merc_genome	cDNA_match	8037	8163	100	-	.	ID=comp9927_c0_seq1|m.4440.path1;Name=comp9927_c0_seq1|m.4440;Target=comp9927_c0_seq1|m.4440 361 487;Gap=M127
scaffold_2162	merc_genome	cDNA_match	7100	7653	99	-	.	ID=comp9927_c0_seq1|m.4440.path1;Name=comp9927_c0_seq1|m.4440;Target=comp9927_c0_seq1|m.4440 488 1041;Gap=M554
###
scaffold_2162	merc_genome	cDNA_match	9474	9815	100	-	.	ID=comp9927_c0_seq1|m.4441.path1;Name=comp9927_c0_seq1|m.4441;Target=comp9927_c0_seq1|m.4441 1 342;Gap=M342
###
scaffold6912_1_size12819	merc_genome	cDNA_match	5966	7144	100	+	.	ID=comp9930_c0_seq1|m.4442.path1;Name=comp9930_c0_seq1|m.4442;Target=comp9930_c0_seq1|m.4442 1 1179;Gap=M1179
###
scaffold6912_1_size12819	merc_genome	cDNA_match	5965	6432	100	+	.	ID=comp9930_c0_seq1|m.4443.path1;Name=comp9930_c0_seq1|m.4443;Target=comp9930_c0_seq1|m.4443 1 468;Gap=M468
###
scaffold5880_1_size14598	merc_genome	cDNA_match	9384	9501	100	-	.	ID=comp9932_c0_seq1|m.4444.path1;Name=comp9932_c0_seq1|m.4444;Target=comp9932_c0_seq1|m.4444 1 118;Gap=M118
scaffold5880_1_size14598	merc_genome	cDNA_match	9011	9244	100	-	.	ID=comp9932_c0_seq1|m.4444.path1;Name=comp9932_c0_seq1|m.4444;Target=comp9932_c0_seq1|m.4444 119 352;Gap=M234
scaffold5880_1_size14598	merc_genome	cDNA_match	8825	8918	100	-	.	ID=comp9932_c0_seq1|m.4444.path1;Name=comp9932_c0_seq1|m.4444;Target=comp9932_c0_seq1|m.4444 353 446;Gap=M94
scaffold5880_1_size14598	merc_genome	cDNA_match	8386	8743	100	-	.	ID=comp9932_c0_seq1|m.4444.path1;Name=comp9932_c0_seq1|m.4444;Target=comp9932_c0_seq1|m.4444 447 804;Gap=M358
scaffold5880_1_size14598	merc_genome	cDNA_match	6301	6528	100	-	.	ID=comp9932_c0_seq1|m.4444.path1;Name=comp9932_c0_seq1|m.4444;Target=comp9932_c0_seq1|m.4444 805 1032;Gap=M228
scaffold5880_1_size14598	merc_genome	cDNA_match	5803	6228	100	-	.	ID=comp9932_c0_seq1|m.4444.path1;Name=comp9932_c0_seq1|m.4444;Target=comp9932_c0_seq1|m.4444 1033 1458;Gap=M426
###
scaffold6526_1_size13400	merc_genome	cDNA_match	5548	5783	99	+	.	ID=comp9933_c0_seq1|m.4445.path1;Name=comp9933_c0_seq1|m.4445;Target=comp9933_c0_seq1|m.4445 1 236;Gap=M236
scaffold6526_1_size13400	merc_genome	cDNA_match	6139	6247	100	+	.	ID=comp9933_c0_seq1|m.4445.path1;Name=comp9933_c0_seq1|m.4445;Target=comp9933_c0_seq1|m.4445 237 345;Gap=M109
###
scaffold86369_1_size899	merc_genome	cDNA_match	54	656	99	+	.	ID=comp9936_c0_seq1|m.4446.path1;Name=comp9936_c0_seq1|m.4446;Target=comp9936_c0_seq1|m.4446 1 603;Gap=M603
###
scaffold_1322	merc_genome	cDNA_match	3285	4115	95	+	.	ID=comp9937_c0_seq1|m.4447.path1;Name=comp9937_c0_seq1|m.4447;Target=comp9937_c0_seq1|m.4447 1 801;Gap=M268 D30 M533
###
scaffold68788_1_size1113	merc_genome	cDNA_match	102	932	95	-	.	ID=comp9937_c0_seq1|m.4447.path2;Name=comp9937_c0_seq1|m.4447;Target=comp9937_c0_seq1|m.4447 1 801;Gap=M268 D30 M533
###
scaffold7882_1_size11696	merc_genome	cDNA_match	11292	11425	100	-	.	ID=comp9938_c0_seq1|m.4448.path1;Name=comp9938_c0_seq1|m.4448;Target=comp9938_c0_seq1|m.4448 1 134;Gap=M134
scaffold7882_1_size11696	merc_genome	cDNA_match	11149	11212	100	-	.	ID=comp9938_c0_seq1|m.4448.path1;Name=comp9938_c0_seq1|m.4448;Target=comp9938_c0_seq1|m.4448 135 198;Gap=M64
scaffold7882_1_size11696	merc_genome	cDNA_match	10833	10968	100	-	.	ID=comp9938_c0_seq1|m.4448.path1;Name=comp9938_c0_seq1|m.4448;Target=comp9938_c0_seq1|m.4448 199 334;Gap=M136
scaffold7882_1_size11696	merc_genome	cDNA_match	10304	10445	100	-	.	ID=comp9938_c0_seq1|m.4448.path1;Name=comp9938_c0_seq1|m.4448;Target=comp9938_c0_seq1|m.4448 335 476;Gap=M142
scaffold7882_1_size11696	merc_genome	cDNA_match	10200	10249	100	-	.	ID=comp9938_c0_seq1|m.4448.path1;Name=comp9938_c0_seq1|m.4448;Target=comp9938_c0_seq1|m.4448 485 534;Gap=M50
scaffold7882_1_size11696	merc_genome	cDNA_match	9984	10076	100	-	.	ID=comp9938_c0_seq1|m.4448.path1;Name=comp9938_c0_seq1|m.4448;Target=comp9938_c0_seq1|m.4448 535 627;Gap=M93
scaffold7882_1_size11696	merc_genome	cDNA_match	9628	9734	100	-	.	ID=comp9938_c0_seq1|m.4448.path1;Name=comp9938_c0_seq1|m.4448;Target=comp9938_c0_seq1|m.4448 628 734;Gap=M107
scaffold7882_1_size11696	merc_genome	cDNA_match	9375	9489	100	-	.	ID=comp9938_c0_seq1|m.4448.path1;Name=comp9938_c0_seq1|m.4448;Target=comp9938_c0_seq1|m.4448 735 849;Gap=M115
scaffold7882_1_size11696	merc_genome	cDNA_match	9193	9279	100	-	.	ID=comp9938_c0_seq1|m.4448.path1;Name=comp9938_c0_seq1|m.4448;Target=comp9938_c0_seq1|m.4448 850 936;Gap=M87
scaffold7882_1_size11696	merc_genome	cDNA_match	3112	3316	100	-	.	ID=comp9938_c0_seq1|m.4448.path1;Name=comp9938_c0_seq1|m.4448;Target=comp9938_c0_seq1|m.4448 937 1141;Gap=M205
scaffold7882_1_size11696	merc_genome	cDNA_match	2875	2969	100	-	.	ID=comp9938_c0_seq1|m.4448.path1;Name=comp9938_c0_seq1|m.4448;Target=comp9938_c0_seq1|m.4448 1142 1236;Gap=M95
scaffold7882_1_size11696	merc_genome	cDNA_match	1862	1930	100	-	.	ID=comp9938_c0_seq1|m.4448.path1;Name=comp9938_c0_seq1|m.4448;Target=comp9938_c0_seq1|m.4448 1237 1305;Gap=M69
scaffold7882_1_size11696	merc_genome	cDNA_match	1665	1772	100	-	.	ID=comp9938_c0_seq1|m.4448.path1;Name=comp9938_c0_seq1|m.4448;Target=comp9938_c0_seq1|m.4448 1306 1413;Gap=M108
scaffold7882_1_size11696	merc_genome	cDNA_match	1472	1590	100	-	.	ID=comp9938_c0_seq1|m.4448.path1;Name=comp9938_c0_seq1|m.4448;Target=comp9938_c0_seq1|m.4448 1414 1532;Gap=M119
scaffold7882_1_size11696	merc_genome	cDNA_match	1140	1215	100	-	.	ID=comp9938_c0_seq1|m.4448.path1;Name=comp9938_c0_seq1|m.4448;Target=comp9938_c0_seq1|m.4448 1533 1608;Gap=M76
###
scaffold10888_1_size8499	merc_genome	cDNA_match	3703	4230	92	+	.	ID=comp9939_c0_seq1|m.4449.path1;Name=comp9939_c0_seq1|m.4449;Target=comp9939_c0_seq1|m.4449 1 492;Gap=M224 D36 M268
###
scaffold13576_1_size7053	merc_genome	cDNA_match	688	1689	100	-	.	ID=comp9941_c0_seq1|m.4450.path1;Name=comp9941_c0_seq1|m.4450;Target=comp9941_c0_seq1|m.4450 1 1002;Gap=M1002
###
scaffold23_1_size146175	merc_genome	cDNA_match	59212	59295	100	+	.	ID=comp9942_c0_seq1|m.4451.path1;Name=comp9942_c0_seq1|m.4451;Target=comp9942_c0_seq1|m.4451 1 84;Gap=M84
###
scaffold23_1_size146175	merc_genome	cDNA_match	26459	26965	100	+	.	ID=comp9942_c0_seq1|m.4451.path2;Name=comp9942_c0_seq1|m.4451;Target=comp9942_c0_seq1|m.4451 85 591;Gap=M507
###
scaffold_3387	merc_genome	cDNA_match	18710	18895	100	-	.	ID=comp9945_c0_seq1|m.4452.path1;Name=comp9945_c0_seq1|m.4452;Target=comp9945_c0_seq1|m.4452 1 186;Gap=M186
scaffold_3387	merc_genome	cDNA_match	18330	18443	100	-	.	ID=comp9945_c0_seq1|m.4452.path1;Name=comp9945_c0_seq1|m.4452;Target=comp9945_c0_seq1|m.4452 187 300;Gap=M114
scaffold_3387	merc_genome	cDNA_match	18138	18227	100	-	.	ID=comp9945_c0_seq1|m.4452.path1;Name=comp9945_c0_seq1|m.4452;Target=comp9945_c0_seq1|m.4452 301 390;Gap=M90
scaffold_3387	merc_genome	cDNA_match	17963	18041	100	-	.	ID=comp9945_c0_seq1|m.4452.path1;Name=comp9945_c0_seq1|m.4452;Target=comp9945_c0_seq1|m.4452 391 469;Gap=M79
scaffold_3387	merc_genome	cDNA_match	17455	17510	100	-	.	ID=comp9945_c0_seq1|m.4452.path1;Name=comp9945_c0_seq1|m.4452;Target=comp9945_c0_seq1|m.4452 470 525;Gap=M56
scaffold_3387	merc_genome	cDNA_match	17267	17345	100	-	.	ID=comp9945_c0_seq1|m.4452.path1;Name=comp9945_c0_seq1|m.4452;Target=comp9945_c0_seq1|m.4452 526 604;Gap=M79
scaffold_3387	merc_genome	cDNA_match	16149	16283	100	-	.	ID=comp9945_c0_seq1|m.4452.path1;Name=comp9945_c0_seq1|m.4452;Target=comp9945_c0_seq1|m.4452 605 739;Gap=M135
scaffold_3387	merc_genome	cDNA_match	15430	15662	100	-	.	ID=comp9945_c0_seq1|m.4452.path1;Name=comp9945_c0_seq1|m.4452;Target=comp9945_c0_seq1|m.4452 740 972;Gap=M233
scaffold_3387	merc_genome	cDNA_match	1265	1423	100	-	.	ID=comp9945_c0_seq1|m.4452.path1;Name=comp9945_c0_seq1|m.4452;Target=comp9945_c0_seq1|m.4452 973 1131;Gap=M159
scaffold_3387	merc_genome	cDNA_match	577	669	100	-	.	ID=comp9945_c0_seq1|m.4452.path1;Name=comp9945_c0_seq1|m.4452;Target=comp9945_c0_seq1|m.4452 1132 1224;Gap=M93
###
scaffold_1249	merc_genome	cDNA_match	558	988	99	-	.	ID=comp9946_c0_seq1|m.4453.path1;Name=comp9946_c0_seq1|m.4453;Target=comp9946_c0_seq1|m.4453 1 432;Gap=M20 I1 M411
###
scaffold_1249	merc_genome	cDNA_match	1437	1574	100	-	.	ID=comp9946_c0_seq1|m.4454.path1;Name=comp9946_c0_seq1|m.4454;Target=comp9946_c0_seq1|m.4454 16 153;Gap=M138
scaffold_1249	merc_genome	cDNA_match	796	1001	99	-	.	ID=comp9946_c0_seq1|m.4454.path1;Name=comp9946_c0_seq1|m.4454;Target=comp9946_c0_seq1|m.4454 154 360;Gap=M33 I1 M173
###
scaffold_437	merc_genome	cDNA_match	41502	41663	100	-	.	ID=comp9947_c0_seq1|m.4455.path1;Name=comp9947_c0_seq1|m.4455;Target=comp9947_c0_seq1|m.4455 1 162;Gap=M162
scaffold_437	merc_genome	cDNA_match	41256	41413	100	-	.	ID=comp9947_c0_seq1|m.4455.path1;Name=comp9947_c0_seq1|m.4455;Target=comp9947_c0_seq1|m.4455 191 348;Gap=M158
scaffold_437	merc_genome	cDNA_match	40846	40914	100	-	.	ID=comp9947_c0_seq1|m.4455.path1;Name=comp9947_c0_seq1|m.4455;Target=comp9947_c0_seq1|m.4455 349 417;Gap=M69
scaffold_437	merc_genome	cDNA_match	40563	40744	100	-	.	ID=comp9947_c0_seq1|m.4455.path1;Name=comp9947_c0_seq1|m.4455;Target=comp9947_c0_seq1|m.4455 418 599;Gap=M182
scaffold_437	merc_genome	cDNA_match	39135	39321	100	-	.	ID=comp9947_c0_seq1|m.4455.path1;Name=comp9947_c0_seq1|m.4455;Target=comp9947_c0_seq1|m.4455 600 786;Gap=M187
###
scaffold_437	merc_genome	cDNA_match	40563	40578	100	-	.	ID=comp9947_c0_seq1|m.4456.path1;Name=comp9947_c0_seq1|m.4456;Target=comp9947_c0_seq1|m.4456 1 16;Gap=M16
scaffold_437	merc_genome	cDNA_match	39020	39321	100	-	.	ID=comp9947_c0_seq1|m.4456.path1;Name=comp9947_c0_seq1|m.4456;Target=comp9947_c0_seq1|m.4456 17 318;Gap=M302
###
scaffold25178_1_size3098	merc_genome	cDNA_match	2488	2783	89	-	.	ID=comp9948_c0_seq1|m.4457.path1;Name=comp9948_c0_seq1|m.4457;Target=comp9948_c0_seq1|m.4457 19 311;Gap=M161 D3 M132
scaffold25178_1_size3098	merc_genome	cDNA_match	1707	1891	92	-	.	ID=comp9948_c0_seq1|m.4457.path1;Name=comp9948_c0_seq1|m.4457;Target=comp9948_c0_seq1|m.4457 312 486;Gap=M133 D6 M11 D1 M10 D2 M13 D1 M8
scaffold25178_1_size3098	merc_genome	cDNA_match	1423	1581	98	-	.	ID=comp9948_c0_seq1|m.4457.path1;Name=comp9948_c0_seq1|m.4457;Target=comp9948_c0_seq1|m.4457 487 645;Gap=M159
scaffold25178_1_size3098	merc_genome	cDNA_match	1237	1330	94	-	.	ID=comp9948_c0_seq1|m.4457.path1;Name=comp9948_c0_seq1|m.4457;Target=comp9948_c0_seq1|m.4457 646 739;Gap=M94
scaffold25178_1_size3098	merc_genome	cDNA_match	755	825	100	-	.	ID=comp9948_c0_seq1|m.4457.path1;Name=comp9948_c0_seq1|m.4457;Target=comp9948_c0_seq1|m.4457 740 810;Gap=M71
scaffold25178_1_size3098	merc_genome	cDNA_match	200	261	64	-	.	ID=comp9948_c0_seq1|m.4457.path1;Name=comp9948_c0_seq1|m.4457;Target=comp9948_c0_seq1|m.4457 811 905;Gap=M53 I33 M9
###
scaffold_12	merc_genome	cDNA_match	63947	64246	99	+	.	ID=comp9949_c0_seq1|m.4458.path1;Name=comp9949_c0_seq1|m.4458;Target=comp9949_c0_seq1|m.4458 6 305;Gap=M300
scaffold_12	merc_genome	cDNA_match	66128	66272	100	+	.	ID=comp9949_c0_seq1|m.4458.path1;Name=comp9949_c0_seq1|m.4458;Target=comp9949_c0_seq1|m.4458 306 450;Gap=M145
scaffold_12	merc_genome	cDNA_match	67247	67368	99	+	.	ID=comp9949_c0_seq1|m.4458.path1;Name=comp9949_c0_seq1|m.4458;Target=comp9949_c0_seq1|m.4458 451 572;Gap=M122
scaffold_12	merc_genome	cDNA_match	67480	67735	100	+	.	ID=comp9949_c0_seq1|m.4458.path1;Name=comp9949_c0_seq1|m.4458;Target=comp9949_c0_seq1|m.4458 573 828;Gap=M256
###
scaffold3654_1_size20318	merc_genome	cDNA_match	11362	11494	100	+	.	ID=comp9950_c0_seq1|m.4459.path1;Name=comp9950_c0_seq1|m.4459;Target=comp9950_c0_seq1|m.4459 1 133;Gap=M133
scaffold3654_1_size20318	merc_genome	cDNA_match	11598	11654	100	+	.	ID=comp9950_c0_seq1|m.4459.path1;Name=comp9950_c0_seq1|m.4459;Target=comp9950_c0_seq1|m.4459 134 190;Gap=M57
scaffold3654_1_size20318	merc_genome	cDNA_match	11760	11850	100	+	.	ID=comp9950_c0_seq1|m.4459.path1;Name=comp9950_c0_seq1|m.4459;Target=comp9950_c0_seq1|m.4459 191 281;Gap=M91
scaffold3654_1_size20318	merc_genome	cDNA_match	12152	12312	100	+	.	ID=comp9950_c0_seq1|m.4459.path1;Name=comp9950_c0_seq1|m.4459;Target=comp9950_c0_seq1|m.4459 282 442;Gap=M161
scaffold3654_1_size20318	merc_genome	cDNA_match	12372	12499	100	+	.	ID=comp9950_c0_seq1|m.4459.path1;Name=comp9950_c0_seq1|m.4459;Target=comp9950_c0_seq1|m.4459 443 570;Gap=M128
scaffold3654_1_size20318	merc_genome	cDNA_match	12970	13107	100	+	.	ID=comp9950_c0_seq1|m.4459.path1;Name=comp9950_c0_seq1|m.4459;Target=comp9950_c0_seq1|m.4459 571 708;Gap=M138
scaffold3654_1_size20318	merc_genome	cDNA_match	14157	14249	100	+	.	ID=comp9950_c0_seq1|m.4459.path1;Name=comp9950_c0_seq1|m.4459;Target=comp9950_c0_seq1|m.4459 709 801;Gap=M93
scaffold3654_1_size20318	merc_genome	cDNA_match	14331	14445	100	+	.	ID=comp9950_c0_seq1|m.4459.path1;Name=comp9950_c0_seq1|m.4459;Target=comp9950_c0_seq1|m.4459 802 916;Gap=M115
scaffold3654_1_size20318	merc_genome	cDNA_match	14781	14908	100	+	.	ID=comp9950_c0_seq1|m.4459.path1;Name=comp9950_c0_seq1|m.4459;Target=comp9950_c0_seq1|m.4459 917 1044;Gap=M128
###
scaffold3654_1_size20318	merc_genome	cDNA_match	12372	12456	100	-	.	ID=comp9950_c0_seq1|m.4460.path1;Name=comp9950_c0_seq1|m.4460;Target=comp9950_c0_seq1|m.4460 1 85;Gap=M85
scaffold3654_1_size20318	merc_genome	cDNA_match	12152	12312	100	-	.	ID=comp9950_c0_seq1|m.4460.path1;Name=comp9950_c0_seq1|m.4460;Target=comp9950_c0_seq1|m.4460 86 246;Gap=M161
scaffold3654_1_size20318	merc_genome	cDNA_match	11791	11850	100	-	.	ID=comp9950_c0_seq1|m.4460.path1;Name=comp9950_c0_seq1|m.4460;Target=comp9950_c0_seq1|m.4460 247 306;Gap=M60
###
scaffold53254_1_size1415	merc_genome	cDNA_match	201	1363	100	+	.	ID=comp9953_c0_seq1|m.4461.path1;Name=comp9953_c0_seq1|m.4461;Target=comp9953_c0_seq1|m.4461 1 1163;Gap=M1163
###
scaffold53254_1_size1415	merc_genome	cDNA_match	806	1339	100	-	.	ID=comp9953_c0_seq1|m.4462.path1;Name=comp9953_c0_seq1|m.4462;Target=comp9953_c0_seq1|m.4462 1 534;Gap=M534
###
scaffold53254_1_size1415	merc_genome	cDNA_match	873	1310	100	-	.	ID=comp9953_c0_seq1|m.4463.path1;Name=comp9953_c0_seq1|m.4463;Target=comp9953_c0_seq1|m.4463 1 438;Gap=M438
###
scaffold_556	merc_genome	cDNA_match	4300	4634	99	+	.	ID=comp9955_c0_seq1|m.4464.path1;Name=comp9955_c0_seq1|m.4464;Target=comp9955_c0_seq1|m.4464 1 335;Gap=M335
###
scaffold_3827	merc_genome	cDNA_match	2160	2315	100	+	.	ID=comp9956_c0_seq1|m.4465.path1;Name=comp9956_c0_seq1|m.4465;Target=comp9956_c0_seq1|m.4465 1 156;Gap=M156
scaffold_3827	merc_genome	cDNA_match	2422	2470	100	+	.	ID=comp9956_c0_seq1|m.4465.path1;Name=comp9956_c0_seq1|m.4465;Target=comp9956_c0_seq1|m.4465 157 205;Gap=M49
scaffold_3827	merc_genome	cDNA_match	3885	4099	99	+	.	ID=comp9956_c0_seq1|m.4465.path1;Name=comp9956_c0_seq1|m.4465;Target=comp9956_c0_seq1|m.4465 206 420;Gap=M215
scaffold_3827	merc_genome	cDNA_match	4823	5080	100	+	.	ID=comp9956_c0_seq1|m.4465.path1;Name=comp9956_c0_seq1|m.4465;Target=comp9956_c0_seq1|m.4465 421 678;Gap=M258
###
scaffold_941	merc_genome	cDNA_match	11094	11267	100	-	.	ID=comp9957_c0_seq1|m.4466.path1;Name=comp9957_c0_seq1|m.4466;Target=comp9957_c0_seq1|m.4466 1 174;Gap=M174
scaffold_941	merc_genome	cDNA_match	10886	11009	100	-	.	ID=comp9957_c0_seq1|m.4466.path1;Name=comp9957_c0_seq1|m.4466;Target=comp9957_c0_seq1|m.4466 175 298;Gap=M124
scaffold_941	merc_genome	cDNA_match	10631	10757	99	-	.	ID=comp9957_c0_seq1|m.4466.path1;Name=comp9957_c0_seq1|m.4466;Target=comp9957_c0_seq1|m.4466 299 425;Gap=M127
scaffold_941	merc_genome	cDNA_match	3988	4027	100	-	.	ID=comp9957_c0_seq1|m.4466.path1;Name=comp9957_c0_seq1|m.4466;Target=comp9957_c0_seq1|m.4466 426 465;Gap=M40
scaffold_941	merc_genome	cDNA_match	2676	2875	100	-	.	ID=comp9957_c0_seq1|m.4466.path1;Name=comp9957_c0_seq1|m.4466;Target=comp9957_c0_seq1|m.4466 466 665;Gap=M200
scaffold_941	merc_genome	cDNA_match	2505	2605	100	-	.	ID=comp9957_c0_seq1|m.4466.path1;Name=comp9957_c0_seq1|m.4466;Target=comp9957_c0_seq1|m.4466 666 766;Gap=M101
scaffold_941	merc_genome	cDNA_match	639	724	100	-	.	ID=comp9957_c0_seq1|m.4466.path1;Name=comp9957_c0_seq1|m.4466;Target=comp9957_c0_seq1|m.4466 767 852;Gap=M86
###
scaffold_941	merc_genome	cDNA_match	10886	11009	100	-	.	ID=comp9957_c0_seq1|m.4467.path1;Name=comp9957_c0_seq1|m.4467;Target=comp9957_c0_seq1|m.4467 9 132;Gap=M124
scaffold_941	merc_genome	cDNA_match	10631	10757	99	-	.	ID=comp9957_c0_seq1|m.4467.path1;Name=comp9957_c0_seq1|m.4467;Target=comp9957_c0_seq1|m.4467 133 259;Gap=M127
scaffold_941	merc_genome	cDNA_match	3988	4027	100	-	.	ID=comp9957_c0_seq1|m.4467.path1;Name=comp9957_c0_seq1|m.4467;Target=comp9957_c0_seq1|m.4467 260 299;Gap=M40
scaffold_941	merc_genome	cDNA_match	2743	2875	100	-	.	ID=comp9957_c0_seq1|m.4467.path1;Name=comp9957_c0_seq1|m.4467;Target=comp9957_c0_seq1|m.4467 300 432;Gap=M133
###
scaffold205_1_size74661	merc_genome	cDNA_match	30356	30385	100	+	.	ID=comp9959_c0_seq1|m.4468.path1;Name=comp9959_c0_seq1|m.4468;Target=comp9959_c0_seq1|m.4468 1 30;Gap=M30
scaffold205_1_size74661	merc_genome	cDNA_match	30549	30687	100	+	.	ID=comp9959_c0_seq1|m.4468.path1;Name=comp9959_c0_seq1|m.4468;Target=comp9959_c0_seq1|m.4468 31 169;Gap=M139
###
scaffold205_1_size74661	merc_genome	cDNA_match	23576	24196	100	+	.	ID=comp9959_c0_seq1|m.4468.path2;Name=comp9959_c0_seq1|m.4468;Target=comp9959_c0_seq1|m.4468 170 790;Gap=M621
scaffold205_1_size74661	merc_genome	cDNA_match	24547	25039	100	+	.	ID=comp9959_c0_seq1|m.4468.path2;Name=comp9959_c0_seq1|m.4468;Target=comp9959_c0_seq1|m.4468 791 1283;Gap=M493
scaffold205_1_size74661	merc_genome	cDNA_match	25661	25742	100	+	.	ID=comp9959_c0_seq1|m.4468.path2;Name=comp9959_c0_seq1|m.4468;Target=comp9959_c0_seq1|m.4468 1284 1365;Gap=M82
scaffold205_1_size74661	merc_genome	cDNA_match	26326	26535	100	+	.	ID=comp9959_c0_seq1|m.4468.path2;Name=comp9959_c0_seq1|m.4468;Target=comp9959_c0_seq1|m.4468 1366 1575;Gap=M210
###
scaffold205_1_size74661	merc_genome	cDNA_match	24547	24895	100	-	.	ID=comp9959_c0_seq1|m.4469.path1;Name=comp9959_c0_seq1|m.4469;Target=comp9959_c0_seq1|m.4469 1 349;Gap=M349
scaffold205_1_size74661	merc_genome	cDNA_match	24075	24196	100	-	.	ID=comp9959_c0_seq1|m.4469.path1;Name=comp9959_c0_seq1|m.4469;Target=comp9959_c0_seq1|m.4469 350 471;Gap=M122
###
scaffold6222_1_size13937	merc_genome	cDNA_match	12936	13012	100	-	.	ID=comp9961_c0_seq1|m.4470.path1;Name=comp9961_c0_seq1|m.4470;Target=comp9961_c0_seq1|m.4470 1 77;Gap=M77
scaffold6222_1_size13937	merc_genome	cDNA_match	12700	12792	100	-	.	ID=comp9961_c0_seq1|m.4470.path1;Name=comp9961_c0_seq1|m.4470;Target=comp9961_c0_seq1|m.4470 78 170;Gap=M93
scaffold6222_1_size13937	merc_genome	cDNA_match	11864	11957	100	-	.	ID=comp9961_c0_seq1|m.4470.path1;Name=comp9961_c0_seq1|m.4470;Target=comp9961_c0_seq1|m.4470 171 264;Gap=M94
scaffold6222_1_size13937	merc_genome	cDNA_match	11695	11732	100	-	.	ID=comp9961_c0_seq1|m.4470.path1;Name=comp9961_c0_seq1|m.4470;Target=comp9961_c0_seq1|m.4470 265 302;Gap=M38
scaffold6222_1_size13937	merc_genome	cDNA_match	10868	10959	100	-	.	ID=comp9961_c0_seq1|m.4470.path1;Name=comp9961_c0_seq1|m.4470;Target=comp9961_c0_seq1|m.4470 303 394;Gap=M92
scaffold6222_1_size13937	merc_genome	cDNA_match	8963	9042	100	-	.	ID=comp9961_c0_seq1|m.4470.path1;Name=comp9961_c0_seq1|m.4470;Target=comp9961_c0_seq1|m.4470 395 474;Gap=M80
scaffold6222_1_size13937	merc_genome	cDNA_match	8741	8797	100	-	.	ID=comp9961_c0_seq1|m.4470.path1;Name=comp9961_c0_seq1|m.4470;Target=comp9961_c0_seq1|m.4470 475 531;Gap=M57
scaffold6222_1_size13937	merc_genome	cDNA_match	8514	8606	100	-	.	ID=comp9961_c0_seq1|m.4470.path1;Name=comp9961_c0_seq1|m.4470;Target=comp9961_c0_seq1|m.4470 532 624;Gap=M93
scaffold6222_1_size13937	merc_genome	cDNA_match	8341	8415	100	-	.	ID=comp9961_c0_seq1|m.4470.path1;Name=comp9961_c0_seq1|m.4470;Target=comp9961_c0_seq1|m.4470 625 699;Gap=M75
scaffold6222_1_size13937	merc_genome	cDNA_match	4967	5056	100	-	.	ID=comp9961_c0_seq1|m.4470.path1;Name=comp9961_c0_seq1|m.4470;Target=comp9961_c0_seq1|m.4470 700 789;Gap=M90
###
scaffold20281_1_size4612	merc_genome	cDNA_match	1392	2254	97	+	.	ID=comp9962_c0_seq1|m.4471.path1;Name=comp9962_c0_seq1|m.4471;Target=comp9962_c0_seq1|m.4471 1 850;Gap=M675 D7 M101 D1 M19 D1 M9 D1 M3 D1 M24 D1 M4 D1 M15
###
scaffold102656_1_size757	merc_genome	cDNA_match	210	457	100	+	.	ID=comp9962_c0_seq1|m.4471.path2;Name=comp9962_c0_seq1|m.4471;Target=comp9962_c0_seq1|m.4471 851 1098;Gap=M248
###
scaffold22160_1_size3799	merc_genome	cDNA_match	3644	3725	100	-	.	ID=comp9963_c0_seq1|m.4472.path1;Name=comp9963_c0_seq1|m.4472;Target=comp9963_c0_seq1|m.4472 1 82;Gap=M82
scaffold22160_1_size3799	merc_genome	cDNA_match	3515	3517	100	-	.	ID=comp9963_c0_seq1|m.4472.path1;Name=comp9963_c0_seq1|m.4472;Target=comp9963_c0_seq1|m.4472 83 85;Gap=M3
scaffold22160_1_size3799	merc_genome	cDNA_match	3421	3425	100	-	.	ID=comp9963_c0_seq1|m.4472.path1;Name=comp9963_c0_seq1|m.4472;Target=comp9963_c0_seq1|m.4472 86 90;Gap=M5
scaffold22160_1_size3799	merc_genome	cDNA_match	2658	2666	100	-	.	ID=comp9963_c0_seq1|m.4472.path1;Name=comp9963_c0_seq1|m.4472;Target=comp9963_c0_seq1|m.4472 91 99;Gap=M9
scaffold22160_1_size3799	merc_genome	cDNA_match	1736	1805	100	-	.	ID=comp9963_c0_seq1|m.4472.path1;Name=comp9963_c0_seq1|m.4472;Target=comp9963_c0_seq1|m.4472 100 169;Gap=M70
scaffold22160_1_size3799	merc_genome	cDNA_match	1421	1656	100	-	.	ID=comp9963_c0_seq1|m.4472.path1;Name=comp9963_c0_seq1|m.4472;Target=comp9963_c0_seq1|m.4472 170 405;Gap=M236
###
scaffold22160_1_size3799	merc_genome	cDNA_match	1284	1657	100	+	.	ID=comp9963_c0_seq1|m.4473.path1;Name=comp9963_c0_seq1|m.4473;Target=comp9963_c0_seq1|m.4473 1 374;Gap=M374
###
scaffold220_1_size73182	merc_genome	cDNA_match	36371	36585	86	-	.	ID=comp9964_c0_seq1|m.4474.path1;Name=comp9964_c0_seq1|m.4474;Target=comp9964_c0_seq1|m.4474 1 247;Gap=M93 I32 M122
scaffold220_1_size73182	merc_genome	cDNA_match	35528	35813	100	-	.	ID=comp9964_c0_seq1|m.4474.path1;Name=comp9964_c0_seq1|m.4474;Target=comp9964_c0_seq1|m.4474 248 533;Gap=M286
scaffold220_1_size73182	merc_genome	cDNA_match	34678	34810	100	-	.	ID=comp9964_c0_seq1|m.4474.path1;Name=comp9964_c0_seq1|m.4474;Target=comp9964_c0_seq1|m.4474 534 666;Gap=M133
###
scaffold41876_1_size1776	merc_genome	cDNA_match	1506	1556	100	-	.	ID=comp9966_c0_seq1|m.4475.path1;Name=comp9966_c0_seq1|m.4475;Target=comp9966_c0_seq1|m.4475 7 57;Gap=M51
###
scaffold78827_1_size980	merc_genome	cDNA_match	11	703	100	+	.	ID=comp9966_c0_seq1|m.4475.path2;Name=comp9966_c0_seq1|m.4475;Target=comp9966_c0_seq1|m.4475 58 750;Gap=M693
###
scaffold5819_1_size14751	merc_genome	cDNA_match	3756	4477	99	+	.	ID=comp9967_c0_seq1|m.4476.path1;Name=comp9967_c0_seq1|m.4476;Target=comp9967_c0_seq1|m.4476 1 723;Gap=M685 I1 M37
###
scaffold12691_1_size7422	merc_genome	cDNA_match	2222	2238	100	-	.	ID=comp9968_c0_seq1|m.4477.path1;Name=comp9968_c0_seq1|m.4477;Target=comp9968_c0_seq1|m.4477 1 17;Gap=M17
scaffold12691_1_size7422	merc_genome	cDNA_match	2001	2147	100	-	.	ID=comp9968_c0_seq1|m.4477.path1;Name=comp9968_c0_seq1|m.4477;Target=comp9968_c0_seq1|m.4477 18 164;Gap=M147
scaffold12691_1_size7422	merc_genome	cDNA_match	1709	1913	100	-	.	ID=comp9968_c0_seq1|m.4477.path1;Name=comp9968_c0_seq1|m.4477;Target=comp9968_c0_seq1|m.4477 165 369;Gap=M205
###
scaffold12691_1_size7422	merc_genome	cDNA_match	1743	1913	100	+	.	ID=comp9968_c0_seq1|m.4478.path1;Name=comp9968_c0_seq1|m.4478;Target=comp9968_c0_seq1|m.4478 1 171;Gap=M171
scaffold12691_1_size7422	merc_genome	cDNA_match	2001	2147	100	+	.	ID=comp9968_c0_seq1|m.4478.path1;Name=comp9968_c0_seq1|m.4478;Target=comp9968_c0_seq1|m.4478 172 318;Gap=M147
scaffold12691_1_size7422	merc_genome	cDNA_match	2222	2242	100	+	.	ID=comp9968_c0_seq1|m.4478.path1;Name=comp9968_c0_seq1|m.4478;Target=comp9968_c0_seq1|m.4478 319 339;Gap=M21
###
scaffold6262_1_size13879	merc_genome	cDNA_match	9432	9516	100	+	.	ID=comp9970_c0_seq1|m.4479.path1;Name=comp9970_c0_seq1|m.4479;Target=comp9970_c0_seq1|m.4479 1 85;Gap=M85
scaffold6262_1_size13879	merc_genome	cDNA_match	9588	9646	100	+	.	ID=comp9970_c0_seq1|m.4479.path1;Name=comp9970_c0_seq1|m.4479;Target=comp9970_c0_seq1|m.4479 86 144;Gap=M59
scaffold6262_1_size13879	merc_genome	cDNA_match	9752	9802	94	+	.	ID=comp9970_c0_seq1|m.4479.path1;Name=comp9970_c0_seq1|m.4479;Target=comp9970_c0_seq1|m.4479 145 195;Gap=M51
scaffold6262_1_size13879	merc_genome	cDNA_match	10022	10087	100	+	.	ID=comp9970_c0_seq1|m.4479.path1;Name=comp9970_c0_seq1|m.4479;Target=comp9970_c0_seq1|m.4479 196 261;Gap=M66
scaffold6262_1_size13879	merc_genome	cDNA_match	10164	10211	100	+	.	ID=comp9970_c0_seq1|m.4479.path1;Name=comp9970_c0_seq1|m.4479;Target=comp9970_c0_seq1|m.4479 262 309;Gap=M48
scaffold6262_1_size13879	merc_genome	cDNA_match	10397	10426	100	+	.	ID=comp9970_c0_seq1|m.4479.path1;Name=comp9970_c0_seq1|m.4479;Target=comp9970_c0_seq1|m.4479 310 339;Gap=M30
scaffold6262_1_size13879	merc_genome	cDNA_match	10863	10931	100	+	.	ID=comp9970_c0_seq1|m.4479.path1;Name=comp9970_c0_seq1|m.4479;Target=comp9970_c0_seq1|m.4479 340 408;Gap=M69
###
scaffold54410_1_size1387	merc_genome	cDNA_match	163	825	98	+	.	ID=comp9974_c0_seq1|m.4480.path1;Name=comp9974_c0_seq1|m.4480;Target=comp9974_c0_seq1|m.4480 1 663;Gap=M663
###
scaffold3661_1_size20301	merc_genome	cDNA_match	5305	5583	100	-	.	ID=comp9976_c0_seq1|m.4481.path1;Name=comp9976_c0_seq1|m.4481;Target=comp9976_c0_seq1|m.4481 1 279;Gap=M279
scaffold3661_1_size20301	merc_genome	cDNA_match	4281	4533	100	-	.	ID=comp9976_c0_seq1|m.4481.path1;Name=comp9976_c0_seq1|m.4481;Target=comp9976_c0_seq1|m.4481 280 532;Gap=M253
scaffold3661_1_size20301	merc_genome	cDNA_match	2542	3758	100	-	.	ID=comp9976_c0_seq1|m.4481.path1;Name=comp9976_c0_seq1|m.4481;Target=comp9976_c0_seq1|m.4481 533 1749;Gap=M1217
scaffold3661_1_size20301	merc_genome	cDNA_match	2241	2394	100	-	.	ID=comp9976_c0_seq1|m.4481.path1;Name=comp9976_c0_seq1|m.4481;Target=comp9976_c0_seq1|m.4481 1750 1903;Gap=M154
scaffold3661_1_size20301	merc_genome	cDNA_match	1748	2064	100	-	.	ID=comp9976_c0_seq1|m.4481.path1;Name=comp9976_c0_seq1|m.4481;Target=comp9976_c0_seq1|m.4481 1904 2220;Gap=M317
###
scaffold3661_1_size20301	merc_genome	cDNA_match	5354	5609	100	+	.	ID=comp9976_c0_seq1|m.4482.path1;Name=comp9976_c0_seq1|m.4482;Target=comp9976_c0_seq1|m.4482 1 256;Gap=M256
scaffold3661_1_size20301	merc_genome	cDNA_match	6152	6231	100	+	.	ID=comp9976_c0_seq1|m.4482.path1;Name=comp9976_c0_seq1|m.4482;Target=comp9976_c0_seq1|m.4482 257 336;Gap=M80
###
scaffold20597_1_size4433	merc_genome	cDNA_match	3798	3900	100	-	.	ID=comp9977_c0_seq1|m.4483.path1;Name=comp9977_c0_seq1|m.4483;Target=comp9977_c0_seq1|m.4483 1 103;Gap=M103
scaffold20597_1_size4433	merc_genome	cDNA_match	3547	3659	100	-	.	ID=comp9977_c0_seq1|m.4483.path1;Name=comp9977_c0_seq1|m.4483;Target=comp9977_c0_seq1|m.4483 104 216;Gap=M113
scaffold20597_1_size4433	merc_genome	cDNA_match	3413	3462	100	-	.	ID=comp9977_c0_seq1|m.4483.path1;Name=comp9977_c0_seq1|m.4483;Target=comp9977_c0_seq1|m.4483 217 266;Gap=M50
scaffold20597_1_size4433	merc_genome	cDNA_match	3239	3310	100	-	.	ID=comp9977_c0_seq1|m.4483.path1;Name=comp9977_c0_seq1|m.4483;Target=comp9977_c0_seq1|m.4483 267 338;Gap=M72
scaffold20597_1_size4433	merc_genome	cDNA_match	1355	1415	98	-	.	ID=comp9977_c0_seq1|m.4483.path1;Name=comp9977_c0_seq1|m.4483;Target=comp9977_c0_seq1|m.4483 339 399;Gap=M61
scaffold20597_1_size4433	merc_genome	cDNA_match	1164	1208	100	-	.	ID=comp9977_c0_seq1|m.4483.path1;Name=comp9977_c0_seq1|m.4483;Target=comp9977_c0_seq1|m.4483 400 444;Gap=M45
###
scaffold_2445	merc_genome	cDNA_match	672	953	100	+	.	ID=comp9978_c0_seq1|m.4484.path1;Name=comp9978_c0_seq1|m.4484;Target=comp9978_c0_seq1|m.4484 1 282;Gap=M282
scaffold_2445	merc_genome	cDNA_match	1286	1447	100	+	.	ID=comp9978_c0_seq1|m.4484.path1;Name=comp9978_c0_seq1|m.4484;Target=comp9978_c0_seq1|m.4484 283 444;Gap=M162
scaffold_2445	merc_genome	cDNA_match	1985	2338	100	+	.	ID=comp9978_c0_seq1|m.4484.path1;Name=comp9978_c0_seq1|m.4484;Target=comp9978_c0_seq1|m.4484 445 798;Gap=M354
###
scaffold_2445	merc_genome	cDNA_match	578	892	100	+	.	ID=comp9978_c0_seq1|m.4485.path1;Name=comp9978_c0_seq1|m.4485;Target=comp9978_c0_seq1|m.4485 13 327;Gap=M315
###
scaffold348_1_size62053	merc_genome	cDNA_match	46962	47016	100	+	.	ID=comp9980_c0_seq1|m.4486.path1;Name=comp9980_c0_seq1|m.4486;Target=comp9980_c0_seq1|m.4486 1 55;Gap=M55
scaffold348_1_size62053	merc_genome	cDNA_match	47131	47260	100	+	.	ID=comp9980_c0_seq1|m.4486.path1;Name=comp9980_c0_seq1|m.4486;Target=comp9980_c0_seq1|m.4486 56 185;Gap=M130
###
scaffold348_1_size62053	merc_genome	cDNA_match	28525	28581	100	+	.	ID=comp9980_c0_seq1|m.4486.path2;Name=comp9980_c0_seq1|m.4486;Target=comp9980_c0_seq1|m.4486 186 242;Gap=M57
scaffold348_1_size62053	merc_genome	cDNA_match	28709	28766	100	+	.	ID=comp9980_c0_seq1|m.4486.path2;Name=comp9980_c0_seq1|m.4486;Target=comp9980_c0_seq1|m.4486 243 300;Gap=M58
scaffold348_1_size62053	merc_genome	cDNA_match	28855	29010	100	+	.	ID=comp9980_c0_seq1|m.4486.path2;Name=comp9980_c0_seq1|m.4486;Target=comp9980_c0_seq1|m.4486 301 456;Gap=M156
scaffold348_1_size62053	merc_genome	cDNA_match	29098	29223	100	+	.	ID=comp9980_c0_seq1|m.4486.path2;Name=comp9980_c0_seq1|m.4486;Target=comp9980_c0_seq1|m.4486 457 582;Gap=M126
scaffold348_1_size62053	merc_genome	cDNA_match	29324	29413	100	+	.	ID=comp9980_c0_seq1|m.4486.path2;Name=comp9980_c0_seq1|m.4486;Target=comp9980_c0_seq1|m.4486 583 672;Gap=M90
scaffold348_1_size62053	merc_genome	cDNA_match	29503	29724	100	+	.	ID=comp9980_c0_seq1|m.4486.path2;Name=comp9980_c0_seq1|m.4486;Target=comp9980_c0_seq1|m.4486 673 894;Gap=M222
scaffold348_1_size62053	merc_genome	cDNA_match	29805	29903	100	+	.	ID=comp9980_c0_seq1|m.4486.path2;Name=comp9980_c0_seq1|m.4486;Target=comp9980_c0_seq1|m.4486 895 993;Gap=M99
scaffold348_1_size62053	merc_genome	cDNA_match	30004	30182	100	+	.	ID=comp9980_c0_seq1|m.4486.path2;Name=comp9980_c0_seq1|m.4486;Target=comp9980_c0_seq1|m.4486 994 1172;Gap=M179
scaffold348_1_size62053	merc_genome	cDNA_match	30233	30380	100	+	.	ID=comp9980_c0_seq1|m.4486.path2;Name=comp9980_c0_seq1|m.4486;Target=comp9980_c0_seq1|m.4486 1173 1320;Gap=M148
###
scaffold100890_1_size771	merc_genome	cDNA_match	13	651	98	+	.	ID=comp9981_c0_seq1|m.4487.path1;Name=comp9981_c0_seq1|m.4487;Target=comp9981_c0_seq1|m.4487 1 639;Gap=M639
###
scaffold26714_1_size2866	merc_genome	cDNA_match	2222	2417	89	-	.	ID=comp9983_c0_seq1|m.4488.path1;Name=comp9983_c0_seq1|m.4488;Target=comp9983_c0_seq1|m.4488 1 184;Gap=M170 D12 M14
scaffold26714_1_size2866	merc_genome	cDNA_match	434	1453	99	-	.	ID=comp9983_c0_seq1|m.4488.path1;Name=comp9983_c0_seq1|m.4488;Target=comp9983_c0_seq1|m.4488 185 1204;Gap=M1020
###
scaffold297332_1_size181	merc_genome	cDNA_match	1	151	99	-	.	ID=comp9983_c0_seq1|m.4488.path2;Name=comp9983_c0_seq1|m.4488;Target=comp9983_c0_seq1|m.4488 1205 1355;Gap=M151
###
scaffold_1421	merc_genome	cDNA_match	3457	3859	100	-	.	ID=comp9987_c0_seq1|m.4489.path1;Name=comp9987_c0_seq1|m.4489;Target=comp9987_c0_seq1|m.4489 375 777;Gap=M403
scaffold_1421	merc_genome	cDNA_match	252	498	99	-	.	ID=comp9987_c0_seq1|m.4489.path1;Name=comp9987_c0_seq1|m.4489;Target=comp9987_c0_seq1|m.4489 778 1024;Gap=M247
scaffold_1421	merc_genome	cDNA_match	90	244	85	-	.	ID=comp9987_c0_seq1|m.4489.path1;Name=comp9987_c0_seq1|m.4489;Target=comp9987_c0_seq1|m.4489 1067 1248;Gap=M1 I27 M154
###
scaffold3412_1_size21333	merc_genome	cDNA_match	6473	6559	100	+	.	ID=comp9990_c0_seq1|m.4490.path1;Name=comp9990_c0_seq1|m.4490;Target=comp9990_c0_seq1|m.4490 29 115;Gap=M87
scaffold3412_1_size21333	merc_genome	cDNA_match	6637	6705	100	+	.	ID=comp9990_c0_seq1|m.4490.path1;Name=comp9990_c0_seq1|m.4490;Target=comp9990_c0_seq1|m.4490 116 184;Gap=M69
scaffold3412_1_size21333	merc_genome	cDNA_match	6816	6900	100	+	.	ID=comp9990_c0_seq1|m.4490.path1;Name=comp9990_c0_seq1|m.4490;Target=comp9990_c0_seq1|m.4490 185 269;Gap=M85
scaffold3412_1_size21333	merc_genome	cDNA_match	6981	7085	100	+	.	ID=comp9990_c0_seq1|m.4490.path1;Name=comp9990_c0_seq1|m.4490;Target=comp9990_c0_seq1|m.4490 270 374;Gap=M105
scaffold3412_1_size21333	merc_genome	cDNA_match	7194	7896	100	+	.	ID=comp9990_c0_seq1|m.4490.path1;Name=comp9990_c0_seq1|m.4490;Target=comp9990_c0_seq1|m.4490 375 1077;Gap=M703
scaffold3412_1_size21333	merc_genome	cDNA_match	7987	8180	100	+	.	ID=comp9990_c0_seq1|m.4490.path1;Name=comp9990_c0_seq1|m.4490;Target=comp9990_c0_seq1|m.4490 1078 1271;Gap=M194
scaffold3412_1_size21333	merc_genome	cDNA_match	8396	8504	100	+	.	ID=comp9990_c0_seq1|m.4490.path1;Name=comp9990_c0_seq1|m.4490;Target=comp9990_c0_seq1|m.4490 1272 1380;Gap=M109
scaffold3412_1_size21333	merc_genome	cDNA_match	8617	8765	100	+	.	ID=comp9990_c0_seq1|m.4490.path1;Name=comp9990_c0_seq1|m.4490;Target=comp9990_c0_seq1|m.4490 1381 1529;Gap=M149
scaffold3412_1_size21333	merc_genome	cDNA_match	8912	9134	100	+	.	ID=comp9990_c0_seq1|m.4490.path1;Name=comp9990_c0_seq1|m.4490;Target=comp9990_c0_seq1|m.4490 1530 1752;Gap=M223
###
scaffold2754_1_size24180	merc_genome	cDNA_match	19986	20023	100	-	.	ID=comp9991_c0_seq1|m.4491.path1;Name=comp9991_c0_seq1|m.4491;Target=comp9991_c0_seq1|m.4491 1 38;Gap=M38
scaffold2754_1_size24180	merc_genome	cDNA_match	19228	19309	100	-	.	ID=comp9991_c0_seq1|m.4491.path1;Name=comp9991_c0_seq1|m.4491;Target=comp9991_c0_seq1|m.4491 39 120;Gap=M82
scaffold2754_1_size24180	merc_genome	cDNA_match	18967	19070	100	-	.	ID=comp9991_c0_seq1|m.4491.path1;Name=comp9991_c0_seq1|m.4491;Target=comp9991_c0_seq1|m.4491 121 224;Gap=M104
scaffold2754_1_size24180	merc_genome	cDNA_match	18532	18658	100	-	.	ID=comp9991_c0_seq1|m.4491.path1;Name=comp9991_c0_seq1|m.4491;Target=comp9991_c0_seq1|m.4491 225 351;Gap=M127
scaffold2754_1_size24180	merc_genome	cDNA_match	18121	18252	83	-	.	ID=comp9991_c0_seq1|m.4491.path1;Name=comp9991_c0_seq1|m.4491;Target=comp9991_c0_seq1|m.4491 352 483;Gap=M132
scaffold2754_1_size24180	merc_genome	cDNA_match	18008	18013	100	-	.	ID=comp9991_c0_seq1|m.4491.path1;Name=comp9991_c0_seq1|m.4491;Target=comp9991_c0_seq1|m.4491 488 493;Gap=M6
scaffold2754_1_size24180	merc_genome	cDNA_match	17996	18001	100	-	.	ID=comp9991_c0_seq1|m.4491.path1;Name=comp9991_c0_seq1|m.4491;Target=comp9991_c0_seq1|m.4491 502 507;Gap=M6
scaffold2754_1_size24180	merc_genome	cDNA_match	17301	17343	51	-	.	ID=comp9991_c0_seq1|m.4491.path1;Name=comp9991_c0_seq1|m.4491;Target=comp9991_c0_seq1|m.4491 534 567;Gap=M1 D3 M4 D4 M16 I4 M3 D6 M6
scaffold2754_1_size24180	merc_genome	cDNA_match	17230	17237	87	-	.	ID=comp9991_c0_seq1|m.4491.path1;Name=comp9991_c0_seq1|m.4491;Target=comp9991_c0_seq1|m.4491 568 575;Gap=M8
scaffold2754_1_size24180	merc_genome	cDNA_match	16989	16995	100	-	.	ID=comp9991_c0_seq1|m.4491.path1;Name=comp9991_c0_seq1|m.4491;Target=comp9991_c0_seq1|m.4491 576 582;Gap=M7
scaffold2754_1_size24180	merc_genome	cDNA_match	16936	16963	48	-	.	ID=comp9991_c0_seq1|m.4491.path1;Name=comp9991_c0_seq1|m.4491;Target=comp9991_c0_seq1|m.4491 611 649;Gap=M7 I6 M14 I5 M7
scaffold2754_1_size24180	merc_genome	cDNA_match	16652	16752	100	-	.	ID=comp9991_c0_seq1|m.4491.path1;Name=comp9991_c0_seq1|m.4491;Target=comp9991_c0_seq1|m.4491 650 750;Gap=M101
scaffold2754_1_size24180	merc_genome	cDNA_match	16160	16318	100	-	.	ID=comp9991_c0_seq1|m.4491.path1;Name=comp9991_c0_seq1|m.4491;Target=comp9991_c0_seq1|m.4491 751 909;Gap=M159
scaffold2754_1_size24180	merc_genome	cDNA_match	15992	16049	100	-	.	ID=comp9991_c0_seq1|m.4491.path1;Name=comp9991_c0_seq1|m.4491;Target=comp9991_c0_seq1|m.4491 910 967;Gap=M58
scaffold2754_1_size24180	merc_genome	cDNA_match	15809	15885	100	-	.	ID=comp9991_c0_seq1|m.4491.path1;Name=comp9991_c0_seq1|m.4491;Target=comp9991_c0_seq1|m.4491 968 1044;Gap=M77
scaffold2754_1_size24180	merc_genome	cDNA_match	15616	15660	100	-	.	ID=comp9991_c0_seq1|m.4491.path1;Name=comp9991_c0_seq1|m.4491;Target=comp9991_c0_seq1|m.4491 1045 1089;Gap=M45
scaffold2754_1_size24180	merc_genome	cDNA_match	15361	15540	100	-	.	ID=comp9991_c0_seq1|m.4491.path1;Name=comp9991_c0_seq1|m.4491;Target=comp9991_c0_seq1|m.4491 1090 1269;Gap=M180
scaffold2754_1_size24180	merc_genome	cDNA_match	14838	15281	100	-	.	ID=comp9991_c0_seq1|m.4491.path1;Name=comp9991_c0_seq1|m.4491;Target=comp9991_c0_seq1|m.4491 1270 1713;Gap=M444
###
scaffold2754_1_size24180	merc_genome	cDNA_match	14890	15281	100	+	.	ID=comp9991_c0_seq1|m.4492.path1;Name=comp9991_c0_seq1|m.4492;Target=comp9991_c0_seq1|m.4492 1 392;Gap=M392
scaffold2754_1_size24180	merc_genome	cDNA_match	15361	15412	100	+	.	ID=comp9991_c0_seq1|m.4492.path1;Name=comp9991_c0_seq1|m.4492;Target=comp9991_c0_seq1|m.4492 393 444;Gap=M52
###
scaffold181152_1_size382	merc_genome	cDNA_match	300	361	100	+	.	ID=comp9994_c0_seq1|m.4493.path1;Name=comp9994_c0_seq1|m.4493;Target=comp9994_c0_seq1|m.4493 1 62;Gap=M62
###
scaffold18218_1_size5682	merc_genome	cDNA_match	4280	4574	98	+	.	ID=comp9994_c0_seq1|m.4493.path2;Name=comp9994_c0_seq1|m.4493;Target=comp9994_c0_seq1|m.4493 63 357;Gap=M295
###
scaffold20612_1_size4424	merc_genome	cDNA_match	92	226	100	+	.	ID=comp9997_c0_seq1|m.4494.path1;Name=comp9997_c0_seq1|m.4494;Target=comp9997_c0_seq1|m.4494 1 135;Gap=M135
scaffold20612_1_size4424	merc_genome	cDNA_match	373	486	100	+	.	ID=comp9997_c0_seq1|m.4494.path1;Name=comp9997_c0_seq1|m.4494;Target=comp9997_c0_seq1|m.4494 136 249;Gap=M114
scaffold20612_1_size4424	merc_genome	cDNA_match	895	987	100	+	.	ID=comp9997_c0_seq1|m.4494.path1;Name=comp9997_c0_seq1|m.4494;Target=comp9997_c0_seq1|m.4494 250 342;Gap=M93
scaffold20612_1_size4424	merc_genome	cDNA_match	1144	1209	100	+	.	ID=comp9997_c0_seq1|m.4494.path1;Name=comp9997_c0_seq1|m.4494;Target=comp9997_c0_seq1|m.4494 343 408;Gap=M66
scaffold20612_1_size4424	merc_genome	cDNA_match	1321	1419	100	+	.	ID=comp9997_c0_seq1|m.4494.path1;Name=comp9997_c0_seq1|m.4494;Target=comp9997_c0_seq1|m.4494 409 507;Gap=M99
scaffold20612_1_size4424	merc_genome	cDNA_match	1588	1667	100	+	.	ID=comp9997_c0_seq1|m.4494.path1;Name=comp9997_c0_seq1|m.4494;Target=comp9997_c0_seq1|m.4494 508 587;Gap=M80
scaffold20612_1_size4424	merc_genome	cDNA_match	2012	2046	100	+	.	ID=comp9997_c0_seq1|m.4494.path1;Name=comp9997_c0_seq1|m.4494;Target=comp9997_c0_seq1|m.4494 588 622;Gap=M35
scaffold20612_1_size4424	merc_genome	cDNA_match	2239	2273	56	+	.	ID=comp9997_c0_seq1|m.4494.path1;Name=comp9997_c0_seq1|m.4494;Target=comp9997_c0_seq1|m.4494 623 659;Gap=M10 I1 M4 I1 M21
scaffold20612_1_size4424	merc_genome	cDNA_match	2562	2585	47	+	.	ID=comp9997_c0_seq1|m.4494.path1;Name=comp9997_c0_seq1|m.4494;Target=comp9997_c0_seq1|m.4494 660 699;Gap=M15 I16 M9
scaffold20612_1_size4424	merc_genome	cDNA_match	2845	2935	82	+	.	ID=comp9997_c0_seq1|m.4494.path1;Name=comp9997_c0_seq1|m.4494;Target=comp9997_c0_seq1|m.4494 703 789;Gap=M17 D1 M10 I2 M14 D1 M5 D1 M10 D1 M11 D2 M18
scaffold20612_1_size4424	merc_genome	cDNA_match	3115	3209	83	+	.	ID=comp9997_c0_seq1|m.4494.path1;Name=comp9997_c0_seq1|m.4494;Target=comp9997_c0_seq1|m.4494 790 876;Gap=M13 D1 M19 D1 M10 D1 M5 D2 M8 D1 M12 D1 M7 D1 M13
scaffold20612_1_size4424	merc_genome	cDNA_match	3307	3375	100	+	.	ID=comp9997_c0_seq1|m.4494.path1;Name=comp9997_c0_seq1|m.4494;Target=comp9997_c0_seq1|m.4494 877 945;Gap=M69
scaffold20612_1_size4424	merc_genome	cDNA_match	3462	3584	100	+	.	ID=comp9997_c0_seq1|m.4494.path1;Name=comp9997_c0_seq1|m.4494;Target=comp9997_c0_seq1|m.4494 946 1068;Gap=M123
###
scaffold15997_1_size6301	merc_genome	cDNA_match	5476	5814	100	+	.	ID=comp10004_c0_seq1|m.4495.path1;Name=comp10004_c0_seq1|m.4495;Target=comp10004_c0_seq1|m.4495 1 339;Gap=M339
###
scaffold21042_1_size4235	merc_genome	cDNA_match	93	431	95	+	.	ID=comp10004_c0_seq1|m.4495.path2;Name=comp10004_c0_seq1|m.4495;Target=comp10004_c0_seq1|m.4495 1 339;Gap=M339
###
scaffold17413_1_size5915	merc_genome	cDNA_match	2279	3910	100	+	.	ID=comp10006_c0_seq1|m.4496.path1;Name=comp10006_c0_seq1|m.4496;Target=comp10006_c0_seq1|m.4496 1 1632;Gap=M1632
###
scaffold17413_1_size5915	merc_genome	cDNA_match	5757	5878	100	-	.	ID=comp10006_c0_seq1|m.4497.path1;Name=comp10006_c0_seq1|m.4497;Target=comp10006_c0_seq1|m.4497 541 662;Gap=M122
scaffold17413_1_size5915	merc_genome	cDNA_match	5283	5385	99	-	.	ID=comp10006_c0_seq1|m.4497.path1;Name=comp10006_c0_seq1|m.4497;Target=comp10006_c0_seq1|m.4497 663 765;Gap=M103
scaffold17413_1_size5915	merc_genome	cDNA_match	5062	5200	100	-	.	ID=comp10006_c0_seq1|m.4497.path1;Name=comp10006_c0_seq1|m.4497;Target=comp10006_c0_seq1|m.4497 766 904;Gap=M139
scaffold17413_1_size5915	merc_genome	cDNA_match	4704	4981	100	-	.	ID=comp10006_c0_seq1|m.4497.path1;Name=comp10006_c0_seq1|m.4497;Target=comp10006_c0_seq1|m.4497 905 1182;Gap=M278
scaffold17413_1_size5915	merc_genome	cDNA_match	4321	4503	100	-	.	ID=comp10006_c0_seq1|m.4497.path1;Name=comp10006_c0_seq1|m.4497;Target=comp10006_c0_seq1|m.4497 1183 1365;Gap=M183
###
scaffold17413_1_size5915	merc_genome	cDNA_match	2268	2644	99	-	.	ID=comp10006_c0_seq1|m.4498.path1;Name=comp10006_c0_seq1|m.4498;Target=comp10006_c0_seq1|m.4498 1 377;Gap=M377
scaffold17413_1_size5915	merc_genome	cDNA_match	1853	1871	100	-	.	ID=comp10006_c0_seq1|m.4498.path1;Name=comp10006_c0_seq1|m.4498;Target=comp10006_c0_seq1|m.4498 378 396;Gap=M19
###
scaffold7277_1_size12399	merc_genome	cDNA_match	7222	7303	98	-	.	ID=comp10007_c0_seq1|m.4499.path1;Name=comp10007_c0_seq1|m.4499;Target=comp10007_c0_seq1|m.4499 1 82;Gap=M82
scaffold7277_1_size12399	merc_genome	cDNA_match	4532	6436	100	-	.	ID=comp10007_c0_seq1|m.4499.path1;Name=comp10007_c0_seq1|m.4499;Target=comp10007_c0_seq1|m.4499 98 2002;Gap=M1905
scaffold7277_1_size12399	merc_genome	cDNA_match	2683	3116	100	-	.	ID=comp10007_c0_seq1|m.4499.path1;Name=comp10007_c0_seq1|m.4499;Target=comp10007_c0_seq1|m.4499 2003 2436;Gap=M434
###
scaffold7277_1_size12399	merc_genome	cDNA_match	5213	5677	100	-	.	ID=comp10007_c0_seq1|m.4500.path1;Name=comp10007_c0_seq1|m.4500;Target=comp10007_c0_seq1|m.4500 1 465;Gap=M465
###
scaffold7277_1_size12399	merc_genome	cDNA_match	4892	5200	100	-	.	ID=comp10007_c0_seq1|m.4501.path1;Name=comp10007_c0_seq1|m.4501;Target=comp10007_c0_seq1|m.4501 1 309;Gap=M309
###
scaffold_1899	merc_genome	cDNA_match	44653	44755	100	-	.	ID=comp10009_c0_seq1|m.4502.path1;Name=comp10009_c0_seq1|m.4502;Target=comp10009_c0_seq1|m.4502 1 103;Gap=M103
scaffold_1899	merc_genome	cDNA_match	44475	44566	100	-	.	ID=comp10009_c0_seq1|m.4502.path1;Name=comp10009_c0_seq1|m.4502;Target=comp10009_c0_seq1|m.4502 104 195;Gap=M92
scaffold_1899	merc_genome	cDNA_match	43986	44376	90	-	.	ID=comp10009_c0_seq1|m.4502.path1;Name=comp10009_c0_seq1|m.4502;Target=comp10009_c0_seq1|m.4502 196 624;Gap=M154 I38 M237
scaffold_1899	merc_genome	cDNA_match	43090	43848	99	-	.	ID=comp10009_c0_seq1|m.4502.path1;Name=comp10009_c0_seq1|m.4502;Target=comp10009_c0_seq1|m.4502 625 1383;Gap=M759
###
scaffold_2841	merc_genome	cDNA_match	665	716	100	-	.	ID=comp10009_c0_seq1|m.4503.path1;Name=comp10009_c0_seq1|m.4503;Target=comp10009_c0_seq1|m.4503 195 246;Gap=M52
scaffold_2841	merc_genome	cDNA_match	292	404	100	-	.	ID=comp10009_c0_seq1|m.4503.path1;Name=comp10009_c0_seq1|m.4503;Target=comp10009_c0_seq1|m.4503 247 359;Gap=M113
scaffold_2841	merc_genome	cDNA_match	148	190	100	-	.	ID=comp10009_c0_seq1|m.4503.path1;Name=comp10009_c0_seq1|m.4503;Target=comp10009_c0_seq1|m.4503 360 402;Gap=M43
###
scaffold_1899	merc_genome	cDNA_match	45911	45979	100	-	.	ID=comp10009_c0_seq1|m.4503.path2;Name=comp10009_c0_seq1|m.4503;Target=comp10009_c0_seq1|m.4503 403 471;Gap=M69
scaffold_1899	merc_genome	cDNA_match	44917	45074	100	-	.	ID=comp10009_c0_seq1|m.4503.path2;Name=comp10009_c0_seq1|m.4503;Target=comp10009_c0_seq1|m.4503 472 629;Gap=M158
###
scaffold5417_1_size15576	merc_genome	cDNA_match	14473	15279	100	-	.	ID=comp10011_c0_seq1|m.4504.path1;Name=comp10011_c0_seq1|m.4504;Target=comp10011_c0_seq1|m.4504 1 807;Gap=M807
###
scaffold_1780	merc_genome	cDNA_match	7363	8755	99	-	.	ID=comp10012_c0_seq1|m.4505.path1;Name=comp10012_c0_seq1|m.4505;Target=comp10012_c0_seq1|m.4505 1 1383;Gap=M292 D10 M1091
###
scaffold41579_1_size1788	merc_genome	cDNA_match	1	1194	99	+	.	ID=comp10012_c0_seq1|m.4505.path2;Name=comp10012_c0_seq1|m.4505;Target=comp10012_c0_seq1|m.4505 195 1383;Gap=M140 D5 M1049
###
scaffold_446	merc_genome	cDNA_match	40981	41200	100	-	.	ID=comp10014_c0_seq1|m.4506.path1;Name=comp10014_c0_seq1|m.4506;Target=comp10014_c0_seq1|m.4506 1 220;Gap=M220
scaffold_446	merc_genome	cDNA_match	40217	40339	100	-	.	ID=comp10014_c0_seq1|m.4506.path1;Name=comp10014_c0_seq1|m.4506;Target=comp10014_c0_seq1|m.4506 221 343;Gap=M123
scaffold_446	merc_genome	cDNA_match	39796	40109	100	-	.	ID=comp10014_c0_seq1|m.4506.path1;Name=comp10014_c0_seq1|m.4506;Target=comp10014_c0_seq1|m.4506 344 657;Gap=M314
scaffold_446	merc_genome	cDNA_match	39611	39657	100	-	.	ID=comp10014_c0_seq1|m.4506.path1;Name=comp10014_c0_seq1|m.4506;Target=comp10014_c0_seq1|m.4506 658 704;Gap=M47
scaffold_446	merc_genome	cDNA_match	39498	39525	100	-	.	ID=comp10014_c0_seq1|m.4506.path1;Name=comp10014_c0_seq1|m.4506;Target=comp10014_c0_seq1|m.4506 705 732;Gap=M28
###
scaffold9849_1_size9608	merc_genome	cDNA_match	5249	5764	99	-	.	ID=comp10016_c0_seq1|m.4507.path1;Name=comp10016_c0_seq1|m.4507;Target=comp10016_c0_seq1|m.4507 1 516;Gap=M516
scaffold9849_1_size9608	merc_genome	cDNA_match	2547	4393	100	-	.	ID=comp10016_c0_seq1|m.4507.path1;Name=comp10016_c0_seq1|m.4507;Target=comp10016_c0_seq1|m.4507 517 2363;Gap=M1847
scaffold9849_1_size9608	merc_genome	cDNA_match	1989	2139	100	-	.	ID=comp10016_c0_seq1|m.4507.path1;Name=comp10016_c0_seq1|m.4507;Target=comp10016_c0_seq1|m.4507 2364 2514;Gap=M151
scaffold9849_1_size9608	merc_genome	cDNA_match	616	1449	100	-	.	ID=comp10016_c0_seq1|m.4507.path1;Name=comp10016_c0_seq1|m.4507;Target=comp10016_c0_seq1|m.4507 2515 3348;Gap=M834
###
scaffold9849_1_size9608	merc_genome	cDNA_match	3970	4389	100	-	.	ID=comp10016_c0_seq1|m.4508.path1;Name=comp10016_c0_seq1|m.4508;Target=comp10016_c0_seq1|m.4508 1 420;Gap=M420
###
scaffold94520_1_size823	merc_genome	cDNA_match	420	597	100	+	.	ID=comp10023_c0_seq1|m.4510.path1;Name=comp10023_c0_seq1|m.4510;Target=comp10023_c0_seq1|m.4510 1 178;Gap=M178
scaffold94520_1_size823	merc_genome	cDNA_match	678	823	100	+	.	ID=comp10023_c0_seq1|m.4510.path1;Name=comp10023_c0_seq1|m.4510;Target=comp10023_c0_seq1|m.4510 179 324;Gap=M146
###
scaffold94520_1_size823	merc_genome	cDNA_match	307	597	100	+	.	ID=comp10023_c0_seq1|m.4511.path1;Name=comp10023_c0_seq1|m.4511;Target=comp10023_c0_seq1|m.4511 15 305;Gap=M291
scaffold94520_1_size823	merc_genome	cDNA_match	678	720	100	+	.	ID=comp10023_c0_seq1|m.4511.path1;Name=comp10023_c0_seq1|m.4511;Target=comp10023_c0_seq1|m.4511 306 348;Gap=M43
###
scaffold3233_1_size22011	merc_genome	cDNA_match	12372	12698	100	-	.	ID=comp10024_c0_seq1|m.4512.path1;Name=comp10024_c0_seq1|m.4512;Target=comp10024_c0_seq1|m.4512 1 327;Gap=M327
###
scaffold31352_1_size2386	merc_genome	cDNA_match	1288	2377	97	+	.	ID=comp10025_c0_seq1|m.4513.path1;Name=comp10025_c0_seq1|m.4513;Target=comp10025_c0_seq1|m.4513 1 1068;Gap=M400 D22 M668
###
scaffold3856_1_size19593	merc_genome	cDNA_match	4206	4919	98	+	.	ID=comp10026_c0_seq1|m.4514.path1;Name=comp10026_c0_seq1|m.4514;Target=comp10026_c0_seq1|m.4514 1 714;Gap=M714
###
scaffold12342_1_size7573	merc_genome	cDNA_match	6647	7360	97	-	.	ID=comp10026_c0_seq1|m.4514.path2;Name=comp10026_c0_seq1|m.4514;Target=comp10026_c0_seq1|m.4514 1 714;Gap=M714
###
scaffold661699_1_size105	merc_genome	cDNA_match	4	69	100	-	.	ID=comp10028_c0_seq1|m.4515.path1;Name=comp10028_c0_seq1|m.4515;Target=comp10028_c0_seq1|m.4515 1 66;Gap=M66
###
scaffold66322_1_size1152	merc_genome	cDNA_match	452	1008	93	-	.	ID=comp10028_c0_seq1|m.4515.path2;Name=comp10028_c0_seq1|m.4515;Target=comp10028_c0_seq1|m.4515 67 650;Gap=M43 I27 M514
###
scaffold273_1_size68390	merc_genome	cDNA_match	5692	5760	100	+	.	ID=comp10029_c0_seq1|m.4516.path1;Name=comp10029_c0_seq1|m.4516;Target=comp10029_c0_seq1|m.4516 1 69;Gap=M69
scaffold273_1_size68390	merc_genome	cDNA_match	5971	6054	100	+	.	ID=comp10029_c0_seq1|m.4516.path1;Name=comp10029_c0_seq1|m.4516;Target=comp10029_c0_seq1|m.4516 70 153;Gap=M84
scaffold273_1_size68390	merc_genome	cDNA_match	8048	8200	100	+	.	ID=comp10029_c0_seq1|m.4516.path1;Name=comp10029_c0_seq1|m.4516;Target=comp10029_c0_seq1|m.4516 154 306;Gap=M153
scaffold273_1_size68390	merc_genome	cDNA_match	8315	8428	100	+	.	ID=comp10029_c0_seq1|m.4516.path1;Name=comp10029_c0_seq1|m.4516;Target=comp10029_c0_seq1|m.4516 307 420;Gap=M114
scaffold273_1_size68390	merc_genome	cDNA_match	8852	8914	100	+	.	ID=comp10029_c0_seq1|m.4516.path1;Name=comp10029_c0_seq1|m.4516;Target=comp10029_c0_seq1|m.4516 421 483;Gap=M63
###
scaffold273_1_size68390	merc_genome	cDNA_match	8048	8146	100	-	.	ID=comp10029_c0_seq1|m.4517.path1;Name=comp10029_c0_seq1|m.4517;Target=comp10029_c0_seq1|m.4517 1 99;Gap=M99
scaffold273_1_size68390	merc_genome	cDNA_match	5971	6054	100	-	.	ID=comp10029_c0_seq1|m.4517.path1;Name=comp10029_c0_seq1|m.4517;Target=comp10029_c0_seq1|m.4517 100 183;Gap=M84
scaffold273_1_size68390	merc_genome	cDNA_match	5669	5760	100	-	.	ID=comp10029_c0_seq1|m.4517.path1;Name=comp10029_c0_seq1|m.4517;Target=comp10029_c0_seq1|m.4517 184 275;Gap=M92
###
scaffold273_1_size68390	merc_genome	cDNA_match	5792	5821	100	-	.	ID=comp10029_c0_seq1|m.4517.path2;Name=comp10029_c0_seq1|m.4517;Target=comp10029_c0_seq1|m.4517 276 305;Gap=M30
scaffold273_1_size68390	merc_genome	cDNA_match	5682	5689	87	-	.	ID=comp10029_c0_seq1|m.4517.path2;Name=comp10029_c0_seq1|m.4517;Target=comp10029_c0_seq1|m.4517 306 313;Gap=M8
scaffold273_1_size68390	merc_genome	cDNA_match	5633	5657	95	-	.	ID=comp10029_c0_seq1|m.4517.path2;Name=comp10029_c0_seq1|m.4517;Target=comp10029_c0_seq1|m.4517 361 384;Gap=M1 D1 M23
###
scaffold2267_1_size26980	merc_genome	cDNA_match	23551	23671	100	-	.	ID=comp10030_c0_seq1|m.4518.path1;Name=comp10030_c0_seq1|m.4518;Target=comp10030_c0_seq1|m.4518 1 121;Gap=M121
scaffold2267_1_size26980	merc_genome	cDNA_match	22676	22854	100	-	.	ID=comp10030_c0_seq1|m.4518.path1;Name=comp10030_c0_seq1|m.4518;Target=comp10030_c0_seq1|m.4518 122 300;Gap=M179
scaffold2267_1_size26980	merc_genome	cDNA_match	21976	22159	100	-	.	ID=comp10030_c0_seq1|m.4518.path1;Name=comp10030_c0_seq1|m.4518;Target=comp10030_c0_seq1|m.4518 301 484;Gap=M184
scaffold2267_1_size26980	merc_genome	cDNA_match	21730	21804	100	-	.	ID=comp10030_c0_seq1|m.4518.path1;Name=comp10030_c0_seq1|m.4518;Target=comp10030_c0_seq1|m.4518 485 559;Gap=M75
scaffold2267_1_size26980	merc_genome	cDNA_match	21082	21191	100	-	.	ID=comp10030_c0_seq1|m.4518.path1;Name=comp10030_c0_seq1|m.4518;Target=comp10030_c0_seq1|m.4518 560 669;Gap=M110
scaffold2267_1_size26980	merc_genome	cDNA_match	20580	20798	100	-	.	ID=comp10030_c0_seq1|m.4518.path1;Name=comp10030_c0_seq1|m.4518;Target=comp10030_c0_seq1|m.4518 670 888;Gap=M219
scaffold2267_1_size26980	merc_genome	cDNA_match	20224	20379	100	-	.	ID=comp10030_c0_seq1|m.4518.path1;Name=comp10030_c0_seq1|m.4518;Target=comp10030_c0_seq1|m.4518 889 1044;Gap=M156
scaffold2267_1_size26980	merc_genome	cDNA_match	19485	19721	100	-	.	ID=comp10030_c0_seq1|m.4518.path1;Name=comp10030_c0_seq1|m.4518;Target=comp10030_c0_seq1|m.4518 1045 1281;Gap=M237
###
scaffold27547_1_size2758	merc_genome	cDNA_match	2404	2451	100	-	.	ID=comp10034_c0_seq1|m.4519.path1;Name=comp10034_c0_seq1|m.4519;Target=comp10034_c0_seq1|m.4519 211 258;Gap=M48
scaffold27547_1_size2758	merc_genome	cDNA_match	2152	2295	100	-	.	ID=comp10034_c0_seq1|m.4519.path1;Name=comp10034_c0_seq1|m.4519;Target=comp10034_c0_seq1|m.4519 259 402;Gap=M144
scaffold27547_1_size2758	merc_genome	cDNA_match	1458	1787	100	-	.	ID=comp10034_c0_seq1|m.4519.path1;Name=comp10034_c0_seq1|m.4519;Target=comp10034_c0_seq1|m.4519 403 732;Gap=M330
scaffold27547_1_size2758	merc_genome	cDNA_match	1259	1355	100	-	.	ID=comp10034_c0_seq1|m.4519.path1;Name=comp10034_c0_seq1|m.4519;Target=comp10034_c0_seq1|m.4519 733 829;Gap=M97
scaffold27547_1_size2758	merc_genome	cDNA_match	270	315	100	-	.	ID=comp10034_c0_seq1|m.4519.path1;Name=comp10034_c0_seq1|m.4519;Target=comp10034_c0_seq1|m.4519 830 875;Gap=M46
scaffold27547_1_size2758	merc_genome	cDNA_match	46	140	100	-	.	ID=comp10034_c0_seq1|m.4519.path1;Name=comp10034_c0_seq1|m.4519;Target=comp10034_c0_seq1|m.4519 876 970;Gap=M95
###
scaffold_3886	merc_genome	cDNA_match	10731	10801	100	+	.	ID=comp10034_c0_seq1|m.4519.path2;Name=comp10034_c0_seq1|m.4519;Target=comp10034_c0_seq1|m.4519 971 1041;Gap=M71
scaffold_3886	merc_genome	cDNA_match	10923	10981	100	+	.	ID=comp10034_c0_seq1|m.4519.path2;Name=comp10034_c0_seq1|m.4519;Target=comp10034_c0_seq1|m.4519 1042 1100;Gap=M59
scaffold_3886	merc_genome	cDNA_match	11142	11210	98	+	.	ID=comp10034_c0_seq1|m.4519.path2;Name=comp10034_c0_seq1|m.4519;Target=comp10034_c0_seq1|m.4519 1101 1169;Gap=M69
scaffold_3886	merc_genome	cDNA_match	11275	11326	100	+	.	ID=comp10034_c0_seq1|m.4519.path2;Name=comp10034_c0_seq1|m.4519;Target=comp10034_c0_seq1|m.4519 1170 1221;Gap=M52
scaffold_3886	merc_genome	cDNA_match	11678	11755	100	+	.	ID=comp10034_c0_seq1|m.4519.path2;Name=comp10034_c0_seq1|m.4519;Target=comp10034_c0_seq1|m.4519 1222 1299;Gap=M78
scaffold_3886	merc_genome	cDNA_match	11833	11910	100	+	.	ID=comp10034_c0_seq1|m.4519.path2;Name=comp10034_c0_seq1|m.4519;Target=comp10034_c0_seq1|m.4519 1300 1377;Gap=M78
###
scaffold66179_1_size1154	merc_genome	cDNA_match	664	762	100	+	.	ID=comp10036_c0_seq1|m.4520.path1;Name=comp10036_c0_seq1|m.4520;Target=comp10036_c0_seq1|m.4520 1 99;Gap=M99
###
scaffold2582_1_size25074	merc_genome	cDNA_match	5444	5649	98	-	.	ID=comp10036_c0_seq1|m.4520.path2;Name=comp10036_c0_seq1|m.4520;Target=comp10036_c0_seq1|m.4520 100 305;Gap=M206
scaffold2582_1_size25074	merc_genome	cDNA_match	4727	4940	100	-	.	ID=comp10036_c0_seq1|m.4520.path2;Name=comp10036_c0_seq1|m.4520;Target=comp10036_c0_seq1|m.4520 306 519;Gap=M214
###
scaffold786_1_size45460	merc_genome	cDNA_match	40519	41349	99	+	.	ID=comp10038_c0_seq1|m.4521.path1;Name=comp10038_c0_seq1|m.4521;Target=comp10038_c0_seq1|m.4521 1 831;Gap=M831
###
scaffold44323_1_size1684	merc_genome	cDNA_match	834	1615	99	+	.	ID=comp10038_c0_seq1|m.4521.path2;Name=comp10038_c0_seq1|m.4521;Target=comp10038_c0_seq1|m.4521 144 918;Gap=M6 D7 M769
###
scaffold36821_1_size2022	merc_genome	cDNA_match	1236	1375	92	+	.	ID=comp10042_c0_seq1|m.4522.path1;Name=comp10042_c0_seq1|m.4522;Target=comp10042_c0_seq1|m.4522 2 139;Gap=M4 D1 M55 I2 M9 D2 M6 D1 M16 D1 M37 I1 M8
scaffold36821_1_size2022	merc_genome	cDNA_match	1482	1543	92	+	.	ID=comp10042_c0_seq1|m.4522.path1;Name=comp10042_c0_seq1|m.4522;Target=comp10042_c0_seq1|m.4522 140 200;Gap=M20 I1 M29 D2 M11
###
scaffold36821_1_size2022	merc_genome	cDNA_match	38	114	98	+	.	ID=comp10042_c0_seq1|m.4522.path2;Name=comp10042_c0_seq1|m.4522;Target=comp10042_c0_seq1|m.4522 201 277;Gap=M77
scaffold36821_1_size2022	merc_genome	cDNA_match	311	396	100	+	.	ID=comp10042_c0_seq1|m.4522.path2;Name=comp10042_c0_seq1|m.4522;Target=comp10042_c0_seq1|m.4522 278 363;Gap=M86
###
scaffold59285_1_size1280	merc_genome	cDNA_match	735	938	99	+	.	ID=comp10044_c0_seq1|m.4523.path1;Name=comp10044_c0_seq1|m.4523;Target=comp10044_c0_seq1|m.4523 1 204;Gap=M204
###
scaffold10421_1_size8956	merc_genome	cDNA_match	3706	3938	100	-	.	ID=comp10044_c0_seq1|m.4523.path2;Name=comp10044_c0_seq1|m.4523;Target=comp10044_c0_seq1|m.4523 205 437;Gap=M233
###
scaffold_115	merc_genome	cDNA_match	34216	35148	99	-	.	ID=comp10045_c0_seq1|m.4524.path1;Name=comp10045_c0_seq1|m.4524;Target=comp10045_c0_seq1|m.4524 1 933;Gap=M933
###
scaffold_2701	merc_genome	cDNA_match	1952	2188	81	-	.	ID=comp10047_c0_seq1|m.4525.path1;Name=comp10047_c0_seq1|m.4525;Target=comp10047_c0_seq1|m.4525 24 311;Gap=M87 I10 M1 I41 M149
scaffold_2701	merc_genome	cDNA_match	937	1284	99	-	.	ID=comp10047_c0_seq1|m.4525.path1;Name=comp10047_c0_seq1|m.4525;Target=comp10047_c0_seq1|m.4525 312 659;Gap=M348
scaffold_2701	merc_genome	cDNA_match	689	847	96	-	.	ID=comp10047_c0_seq1|m.4525.path1;Name=comp10047_c0_seq1|m.4525;Target=comp10047_c0_seq1|m.4525 660 818;Gap=M159
scaffold_2701	merc_genome	cDNA_match	297	588	99	-	.	ID=comp10047_c0_seq1|m.4525.path1;Name=comp10047_c0_seq1|m.4525;Target=comp10047_c0_seq1|m.4525 819 1110;Gap=M292
###
scaffold_2086	merc_genome	cDNA_match	18021	18064	97	-	.	ID=comp10048_c0_seq1|m.4526.path1;Name=comp10048_c0_seq1|m.4526;Target=comp10048_c0_seq1|m.4526 1 44;Gap=M44
scaffold_2086	merc_genome	cDNA_match	17870	17913	100	-	.	ID=comp10048_c0_seq1|m.4526.path1;Name=comp10048_c0_seq1|m.4526;Target=comp10048_c0_seq1|m.4526 45 88;Gap=M44
scaffold_2086	merc_genome	cDNA_match	17711	17783	100	-	.	ID=comp10048_c0_seq1|m.4526.path1;Name=comp10048_c0_seq1|m.4526;Target=comp10048_c0_seq1|m.4526 89 161;Gap=M73
scaffold_2086	merc_genome	cDNA_match	17045	17165	100	-	.	ID=comp10048_c0_seq1|m.4526.path1;Name=comp10048_c0_seq1|m.4526;Target=comp10048_c0_seq1|m.4526 162 282;Gap=M121
scaffold_2086	merc_genome	cDNA_match	16664	16801	100	-	.	ID=comp10048_c0_seq1|m.4526.path1;Name=comp10048_c0_seq1|m.4526;Target=comp10048_c0_seq1|m.4526 283 420;Gap=M138
scaffold_2086	merc_genome	cDNA_match	16434	16550	100	-	.	ID=comp10048_c0_seq1|m.4526.path1;Name=comp10048_c0_seq1|m.4526;Target=comp10048_c0_seq1|m.4526 421 537;Gap=M117
scaffold_2086	merc_genome	cDNA_match	2837	2905	100	-	.	ID=comp10048_c0_seq1|m.4526.path1;Name=comp10048_c0_seq1|m.4526;Target=comp10048_c0_seq1|m.4526 538 606;Gap=M69
scaffold_2086	merc_genome	cDNA_match	2638	2733	100	-	.	ID=comp10048_c0_seq1|m.4526.path1;Name=comp10048_c0_seq1|m.4526;Target=comp10048_c0_seq1|m.4526 607 702;Gap=M96
scaffold_2086	merc_genome	cDNA_match	2347	2484	100	-	.	ID=comp10048_c0_seq1|m.4526.path1;Name=comp10048_c0_seq1|m.4526;Target=comp10048_c0_seq1|m.4526 703 840;Gap=M138
###
scaffold559_1_size52140	merc_genome	cDNA_match	9471	9661	100	+	.	ID=comp10049_c0_seq1|m.4527.path1;Name=comp10049_c0_seq1|m.4527;Target=comp10049_c0_seq1|m.4527 1 191;Gap=M191
scaffold559_1_size52140	merc_genome	cDNA_match	10453	10653	100	+	.	ID=comp10049_c0_seq1|m.4527.path1;Name=comp10049_c0_seq1|m.4527;Target=comp10049_c0_seq1|m.4527 192 392;Gap=M201
scaffold559_1_size52140	merc_genome	cDNA_match	11133	11310	100	+	.	ID=comp10049_c0_seq1|m.4527.path1;Name=comp10049_c0_seq1|m.4527;Target=comp10049_c0_seq1|m.4527 393 570;Gap=M178
scaffold559_1_size52140	merc_genome	cDNA_match	12330	12592	100	+	.	ID=comp10049_c0_seq1|m.4527.path1;Name=comp10049_c0_seq1|m.4527;Target=comp10049_c0_seq1|m.4527 571 833;Gap=M263
scaffold559_1_size52140	merc_genome	cDNA_match	12904	13173	100	+	.	ID=comp10049_c0_seq1|m.4527.path1;Name=comp10049_c0_seq1|m.4527;Target=comp10049_c0_seq1|m.4527 834 1103;Gap=M270
scaffold559_1_size52140	merc_genome	cDNA_match	13565	14693	100	+	.	ID=comp10049_c0_seq1|m.4527.path1;Name=comp10049_c0_seq1|m.4527;Target=comp10049_c0_seq1|m.4527 1104 2232;Gap=M1129
scaffold559_1_size52140	merc_genome	cDNA_match	14860	14949	100	+	.	ID=comp10049_c0_seq1|m.4527.path1;Name=comp10049_c0_seq1|m.4527;Target=comp10049_c0_seq1|m.4527 2233 2322;Gap=M90
###
scaffold323951_1_size167	merc_genome	cDNA_match	1	143	99	+	.	ID=comp10051_c0_seq1|m.4528.path1;Name=comp10051_c0_seq1|m.4528;Target=comp10051_c0_seq1|m.4528 36 178;Gap=M143
###
scaffold53595_1_size1407	merc_genome	cDNA_match	858	1390	100	-	.	ID=comp10051_c0_seq1|m.4528.path2;Name=comp10051_c0_seq1|m.4528;Target=comp10051_c0_seq1|m.4528 179 711;Gap=M533
###
scaffold_696	merc_genome	cDNA_match	21882	22078	99	-	.	ID=comp10052_c0_seq1|m.4529.path1;Name=comp10052_c0_seq1|m.4529;Target=comp10052_c0_seq1|m.4529 1 197;Gap=M197
scaffold_696	merc_genome	cDNA_match	21693	21814	99	-	.	ID=comp10052_c0_seq1|m.4529.path1;Name=comp10052_c0_seq1|m.4529;Target=comp10052_c0_seq1|m.4529 198 319;Gap=M122
scaffold_696	merc_genome	cDNA_match	21488	21603	100	-	.	ID=comp10052_c0_seq1|m.4529.path1;Name=comp10052_c0_seq1|m.4529;Target=comp10052_c0_seq1|m.4529 320 435;Gap=M116
scaffold_696	merc_genome	cDNA_match	21187	21260	100	-	.	ID=comp10052_c0_seq1|m.4529.path1;Name=comp10052_c0_seq1|m.4529;Target=comp10052_c0_seq1|m.4529 436 509;Gap=M74
scaffold_696	merc_genome	cDNA_match	20817	21081	100	-	.	ID=comp10052_c0_seq1|m.4529.path1;Name=comp10052_c0_seq1|m.4529;Target=comp10052_c0_seq1|m.4529 510 774;Gap=M265
scaffold_696	merc_genome	cDNA_match	20275	20406	100	-	.	ID=comp10052_c0_seq1|m.4529.path1;Name=comp10052_c0_seq1|m.4529;Target=comp10052_c0_seq1|m.4529 775 906;Gap=M132
scaffold_696	merc_genome	cDNA_match	19879	20014	100	-	.	ID=comp10052_c0_seq1|m.4529.path1;Name=comp10052_c0_seq1|m.4529;Target=comp10052_c0_seq1|m.4529 907 1042;Gap=M136
scaffold_696	merc_genome	cDNA_match	19657	19694	100	-	.	ID=comp10052_c0_seq1|m.4529.path1;Name=comp10052_c0_seq1|m.4529;Target=comp10052_c0_seq1|m.4529 1043 1080;Gap=M38
###
scaffold_3284	merc_genome	cDNA_match	18444	18768	99	+	.	ID=comp10053_c0_seq1|m.4530.path1;Name=comp10053_c0_seq1|m.4530;Target=comp10053_c0_seq1|m.4530 1 325;Gap=M325
scaffold_3284	merc_genome	cDNA_match	19715	20001	100	+	.	ID=comp10053_c0_seq1|m.4530.path1;Name=comp10053_c0_seq1|m.4530;Target=comp10053_c0_seq1|m.4530 326 612;Gap=M287
###
scaffold3104_1_size22567	merc_genome	cDNA_match	6582	6659	100	-	.	ID=comp10058_c0_seq1|m.4531.path1;Name=comp10058_c0_seq1|m.4531;Target=comp10058_c0_seq1|m.4531 1 78;Gap=M78
scaffold3104_1_size22567	merc_genome	cDNA_match	6395	6476	98	-	.	ID=comp10058_c0_seq1|m.4531.path1;Name=comp10058_c0_seq1|m.4531;Target=comp10058_c0_seq1|m.4531 79 160;Gap=M82
scaffold3104_1_size22567	merc_genome	cDNA_match	6143	6215	100	-	.	ID=comp10058_c0_seq1|m.4531.path1;Name=comp10058_c0_seq1|m.4531;Target=comp10058_c0_seq1|m.4531 161 233;Gap=M73
scaffold3104_1_size22567	merc_genome	cDNA_match	5738	5906	100	-	.	ID=comp10058_c0_seq1|m.4531.path1;Name=comp10058_c0_seq1|m.4531;Target=comp10058_c0_seq1|m.4531 234 402;Gap=M169
scaffold3104_1_size22567	merc_genome	cDNA_match	5428	5558	100	-	.	ID=comp10058_c0_seq1|m.4531.path1;Name=comp10058_c0_seq1|m.4531;Target=comp10058_c0_seq1|m.4531 403 533;Gap=M131
scaffold3104_1_size22567	merc_genome	cDNA_match	5239	5330	100	-	.	ID=comp10058_c0_seq1|m.4531.path1;Name=comp10058_c0_seq1|m.4531;Target=comp10058_c0_seq1|m.4531 534 625;Gap=M92
scaffold3104_1_size22567	merc_genome	cDNA_match	4600	4691	98	-	.	ID=comp10058_c0_seq1|m.4531.path1;Name=comp10058_c0_seq1|m.4531;Target=comp10058_c0_seq1|m.4531 626 717;Gap=M92
scaffold3104_1_size22567	merc_genome	cDNA_match	4306	4521	99	-	.	ID=comp10058_c0_seq1|m.4531.path1;Name=comp10058_c0_seq1|m.4531;Target=comp10058_c0_seq1|m.4531 718 933;Gap=M216
scaffold3104_1_size22567	merc_genome	cDNA_match	4163	4225	100	-	.	ID=comp10058_c0_seq1|m.4531.path1;Name=comp10058_c0_seq1|m.4531;Target=comp10058_c0_seq1|m.4531 934 996;Gap=M63
###
scaffold80426_1_size962	merc_genome	cDNA_match	292	853	98	-	.	ID=comp10059_c0_seq1|m.4532.path1;Name=comp10059_c0_seq1|m.4532;Target=comp10059_c0_seq1|m.4532 1 562;Gap=M562
###
scaffold342394_1_size160	merc_genome	cDNA_match	1	100	100	-	.	ID=comp10059_c0_seq1|m.4532.path2;Name=comp10059_c0_seq1|m.4532;Target=comp10059_c0_seq1|m.4532 563 662;Gap=M100
###
scaffold_893	merc_genome	cDNA_match	1927	2085	100	-	.	ID=comp10060_c0_seq1|m.4533.path1;Name=comp10060_c0_seq1|m.4533;Target=comp10060_c0_seq1|m.4533 42 200;Gap=M159
scaffold_893	merc_genome	cDNA_match	1663	1846	100	-	.	ID=comp10060_c0_seq1|m.4533.path1;Name=comp10060_c0_seq1|m.4533;Target=comp10060_c0_seq1|m.4533 201 384;Gap=M184
scaffold_893	merc_genome	cDNA_match	924	1399	88	-	.	ID=comp10060_c0_seq1|m.4533.path1;Name=comp10060_c0_seq1|m.4533;Target=comp10060_c0_seq1|m.4533 385 874;Gap=M475 I14 M1
scaffold_893	merc_genome	cDNA_match	753	815	76	-	.	ID=comp10060_c0_seq1|m.4533.path1;Name=comp10060_c0_seq1|m.4533;Target=comp10060_c0_seq1|m.4533 912 972;Gap=M11 I1 M4 D3 M45
scaffold_893	merc_genome	cDNA_match	432	620	98	-	.	ID=comp10060_c0_seq1|m.4533.path1;Name=comp10060_c0_seq1|m.4533;Target=comp10060_c0_seq1|m.4533 973 1161;Gap=M189
scaffold_893	merc_genome	cDNA_match	229	339	99	-	.	ID=comp10060_c0_seq1|m.4533.path1;Name=comp10060_c0_seq1|m.4533;Target=comp10060_c0_seq1|m.4533 1162 1272;Gap=M111
###
scaffold1615_1_size32395	merc_genome	cDNA_match	474	539	100	+	.	ID=comp10060_c0_seq1|m.4533.path2;Name=comp10060_c0_seq1|m.4533;Target=comp10060_c0_seq1|m.4533 1273 1338;Gap=M66
###
scaffold367_1_size60763	merc_genome	cDNA_match	43291	44085	99	-	.	ID=comp10062_c0_seq1|m.4534.path1;Name=comp10062_c0_seq1|m.4534;Target=comp10062_c0_seq1|m.4534 1 795;Gap=M795
###
scaffold4722_1_size17113	merc_genome	cDNA_match	11756	12154	100	-	.	ID=comp10063_c0_seq1|m.4535.path1;Name=comp10063_c0_seq1|m.4535;Target=comp10063_c0_seq1|m.4535 1 399;Gap=M399
scaffold4722_1_size17113	merc_genome	cDNA_match	11559	11665	100	-	.	ID=comp10063_c0_seq1|m.4535.path1;Name=comp10063_c0_seq1|m.4535;Target=comp10063_c0_seq1|m.4535 400 506;Gap=M107
scaffold4722_1_size17113	merc_genome	cDNA_match	10046	10790	100	-	.	ID=comp10063_c0_seq1|m.4535.path1;Name=comp10063_c0_seq1|m.4535;Target=comp10063_c0_seq1|m.4535 507 1251;Gap=M745
###
scaffold3306_1_size21757	merc_genome	cDNA_match	10707	11381	99	+	.	ID=comp10064_c0_seq1|m.4536.path1;Name=comp10064_c0_seq1|m.4536;Target=comp10064_c0_seq1|m.4536 1 675;Gap=M675
###
scaffold_263	merc_genome	cDNA_match	41518	41867	99	+	.	ID=comp10066_c0_seq1|m.4537.path1;Name=comp10066_c0_seq1|m.4537;Target=comp10066_c0_seq1|m.4537 1 350;Gap=M350
scaffold_263	merc_genome	cDNA_match	43512	43692	100	+	.	ID=comp10066_c0_seq1|m.4537.path1;Name=comp10066_c0_seq1|m.4537;Target=comp10066_c0_seq1|m.4537 351 531;Gap=M181
scaffold_263	merc_genome	cDNA_match	43831	43884	100	+	.	ID=comp10066_c0_seq1|m.4537.path1;Name=comp10066_c0_seq1|m.4537;Target=comp10066_c0_seq1|m.4537 532 585;Gap=M54
###
scaffold_2477	merc_genome	cDNA_match	108	158	100	+	.	ID=comp10067_c0_seq1|m.4538.path1;Name=comp10067_c0_seq1|m.4538;Target=comp10067_c0_seq1|m.4538 1 51;Gap=M51
scaffold_2477	merc_genome	cDNA_match	12559	12678	100	+	.	ID=comp10067_c0_seq1|m.4538.path1;Name=comp10067_c0_seq1|m.4538;Target=comp10067_c0_seq1|m.4538 52 171;Gap=M120
scaffold_2477	merc_genome	cDNA_match	12778	13014	100	+	.	ID=comp10067_c0_seq1|m.4538.path1;Name=comp10067_c0_seq1|m.4538;Target=comp10067_c0_seq1|m.4538 172 408;Gap=M237
scaffold_2477	merc_genome	cDNA_match	13106	13867	100	+	.	ID=comp10067_c0_seq1|m.4538.path1;Name=comp10067_c0_seq1|m.4538;Target=comp10067_c0_seq1|m.4538 409 1170;Gap=M762
scaffold_2477	merc_genome	cDNA_match	13955	14077	100	+	.	ID=comp10067_c0_seq1|m.4538.path1;Name=comp10067_c0_seq1|m.4538;Target=comp10067_c0_seq1|m.4538 1171 1293;Gap=M123
scaffold_2477	merc_genome	cDNA_match	14169	14273	100	+	.	ID=comp10067_c0_seq1|m.4538.path1;Name=comp10067_c0_seq1|m.4538;Target=comp10067_c0_seq1|m.4538 1294 1398;Gap=M105
scaffold_2477	merc_genome	cDNA_match	14374	14518	99	+	.	ID=comp10067_c0_seq1|m.4538.path1;Name=comp10067_c0_seq1|m.4538;Target=comp10067_c0_seq1|m.4538 1399 1543;Gap=M145
scaffold_2477	merc_genome	cDNA_match	14624	14788	100	+	.	ID=comp10067_c0_seq1|m.4538.path1;Name=comp10067_c0_seq1|m.4538;Target=comp10067_c0_seq1|m.4538 1544 1708;Gap=M165
scaffold_2477	merc_genome	cDNA_match	15027	15265	100	+	.	ID=comp10067_c0_seq1|m.4538.path1;Name=comp10067_c0_seq1|m.4538;Target=comp10067_c0_seq1|m.4538 1709 1947;Gap=M239
scaffold_2477	merc_genome	cDNA_match	15358	15390	100	+	.	ID=comp10067_c0_seq1|m.4538.path1;Name=comp10067_c0_seq1|m.4538;Target=comp10067_c0_seq1|m.4538 1948 1980;Gap=M33
scaffold_2477	merc_genome	cDNA_match	15484	15565	100	+	.	ID=comp10067_c0_seq1|m.4538.path1;Name=comp10067_c0_seq1|m.4538;Target=comp10067_c0_seq1|m.4538 1981 2062;Gap=M82
scaffold_2477	merc_genome	cDNA_match	15676	15836	100	+	.	ID=comp10067_c0_seq1|m.4538.path1;Name=comp10067_c0_seq1|m.4538;Target=comp10067_c0_seq1|m.4538 2063 2223;Gap=M161
scaffold_2477	merc_genome	cDNA_match	15913	16086	100	+	.	ID=comp10067_c0_seq1|m.4538.path1;Name=comp10067_c0_seq1|m.4538;Target=comp10067_c0_seq1|m.4538 2224 2397;Gap=M174
scaffold_2477	merc_genome	cDNA_match	16162	16346	98	+	.	ID=comp10067_c0_seq1|m.4538.path1;Name=comp10067_c0_seq1|m.4538;Target=comp10067_c0_seq1|m.4538 2398 2582;Gap=M185
scaffold_2477	merc_genome	cDNA_match	16424	16603	100	+	.	ID=comp10067_c0_seq1|m.4538.path1;Name=comp10067_c0_seq1|m.4538;Target=comp10067_c0_seq1|m.4538 2583 2762;Gap=M180
scaffold_2477	merc_genome	cDNA_match	16706	16802	100	+	.	ID=comp10067_c0_seq1|m.4538.path1;Name=comp10067_c0_seq1|m.4538;Target=comp10067_c0_seq1|m.4538 2763 2859;Gap=M97
###
scaffold_2477	merc_genome	cDNA_match	14169	14216	100	-	.	ID=comp10067_c0_seq1|m.4539.path1;Name=comp10067_c0_seq1|m.4539;Target=comp10067_c0_seq1|m.4539 1 48;Gap=M48
scaffold_2477	merc_genome	cDNA_match	13955	14077	100	-	.	ID=comp10067_c0_seq1|m.4539.path1;Name=comp10067_c0_seq1|m.4539;Target=comp10067_c0_seq1|m.4539 49 171;Gap=M123
scaffold_2477	merc_genome	cDNA_match	13583	13867	100	-	.	ID=comp10067_c0_seq1|m.4539.path1;Name=comp10067_c0_seq1|m.4539;Target=comp10067_c0_seq1|m.4539 172 456;Gap=M285
###
scaffold_2477	merc_genome	cDNA_match	13106	13188	100	-	.	ID=comp10067_c0_seq1|m.4540.path1;Name=comp10067_c0_seq1|m.4540;Target=comp10067_c0_seq1|m.4540 1 83;Gap=M83
scaffold_2477	merc_genome	cDNA_match	12778	13014	100	-	.	ID=comp10067_c0_seq1|m.4540.path1;Name=comp10067_c0_seq1|m.4540;Target=comp10067_c0_seq1|m.4540 84 320;Gap=M237
scaffold_2477	merc_genome	cDNA_match	12642	12678	100	-	.	ID=comp10067_c0_seq1|m.4540.path1;Name=comp10067_c0_seq1|m.4540;Target=comp10067_c0_seq1|m.4540 321 357;Gap=M37
###
scaffold_2477	merc_genome	cDNA_match	15027	15210	100	-	.	ID=comp10067_c0_seq1|m.4541.path1;Name=comp10067_c0_seq1|m.4541;Target=comp10067_c0_seq1|m.4541 1 184;Gap=M184
scaffold_2477	merc_genome	cDNA_match	14628	14788	100	-	.	ID=comp10067_c0_seq1|m.4541.path1;Name=comp10067_c0_seq1|m.4541;Target=comp10067_c0_seq1|m.4541 185 345;Gap=M161
###
scaffold_2477	merc_genome	cDNA_match	16706	16820	100	-	.	ID=comp10067_c0_seq1|m.4542.path1;Name=comp10067_c0_seq1|m.4542;Target=comp10067_c0_seq1|m.4542 1 115;Gap=M115
scaffold_2477	merc_genome	cDNA_match	16424	16603	100	-	.	ID=comp10067_c0_seq1|m.4542.path1;Name=comp10067_c0_seq1|m.4542;Target=comp10067_c0_seq1|m.4542 116 295;Gap=M180
scaffold_2477	merc_genome	cDNA_match	16306	16346	95	-	.	ID=comp10067_c0_seq1|m.4542.path1;Name=comp10067_c0_seq1|m.4542;Target=comp10067_c0_seq1|m.4542 296 336;Gap=M41
###
scaffold189708_1_size357	merc_genome	cDNA_match	178	326	98	+	.	ID=comp10072_c0_seq1|m.4543.path1;Name=comp10072_c0_seq1|m.4543;Target=comp10072_c0_seq1|m.4543 1 149;Gap=M149
###
scaffold104749_1_size742	merc_genome	cDNA_match	324	732	99	-	.	ID=comp10072_c0_seq1|m.4543.path2;Name=comp10072_c0_seq1|m.4543;Target=comp10072_c0_seq1|m.4543 150 558;Gap=M409
###
scaffold26203_1_size2937	merc_genome	cDNA_match	131	1963	100	+	.	ID=comp10078_c0_seq1|m.4544.path1;Name=comp10078_c0_seq1|m.4544;Target=comp10078_c0_seq1|m.4544 451 2283;Gap=M1833
###
scaffold9386_1_size10134	merc_genome	cDNA_match	8297	8568	100	+	.	ID=comp10079_c0_seq1|m.4545.path1;Name=comp10079_c0_seq1|m.4545;Target=comp10079_c0_seq1|m.4545 1 272;Gap=M272
scaffold9386_1_size10134	merc_genome	cDNA_match	8642	8936	99	+	.	ID=comp10079_c0_seq1|m.4545.path1;Name=comp10079_c0_seq1|m.4545;Target=comp10079_c0_seq1|m.4545 273 567;Gap=M295
scaffold9386_1_size10134	merc_genome	cDNA_match	9366	10031	100	+	.	ID=comp10079_c0_seq1|m.4545.path1;Name=comp10079_c0_seq1|m.4545;Target=comp10079_c0_seq1|m.4545 568 1233;Gap=M666
###
scaffold9386_1_size10134	merc_genome	cDNA_match	9428	9772	100	+	.	ID=comp10079_c0_seq1|m.4546.path1;Name=comp10079_c0_seq1|m.4546;Target=comp10079_c0_seq1|m.4546 1 345;Gap=M345
###
scaffold_3567	merc_genome	cDNA_match	146015	147127	100	+	.	ID=comp10080_c0_seq1|m.4547.path1;Name=comp10080_c0_seq1|m.4547;Target=comp10080_c0_seq1|m.4547 1 1113;Gap=M1113
scaffold_3567	merc_genome	cDNA_match	147209	147299	100	+	.	ID=comp10080_c0_seq1|m.4547.path1;Name=comp10080_c0_seq1|m.4547;Target=comp10080_c0_seq1|m.4547 1114 1204;Gap=M91
scaffold_3567	merc_genome	cDNA_match	147422	147579	100	+	.	ID=comp10080_c0_seq1|m.4547.path1;Name=comp10080_c0_seq1|m.4547;Target=comp10080_c0_seq1|m.4547 1205 1362;Gap=M158
scaffold_3567	merc_genome	cDNA_match	147672	147723	100	+	.	ID=comp10080_c0_seq1|m.4547.path1;Name=comp10080_c0_seq1|m.4547;Target=comp10080_c0_seq1|m.4547 1363 1414;Gap=M52
scaffold_3567	merc_genome	cDNA_match	147974	148053	100	+	.	ID=comp10080_c0_seq1|m.4547.path1;Name=comp10080_c0_seq1|m.4547;Target=comp10080_c0_seq1|m.4547 1415 1494;Gap=M80
scaffold_3567	merc_genome	cDNA_match	148135	148228	100	+	.	ID=comp10080_c0_seq1|m.4547.path1;Name=comp10080_c0_seq1|m.4547;Target=comp10080_c0_seq1|m.4547 1495 1588;Gap=M94
scaffold_3567	merc_genome	cDNA_match	148349	148884	100	+	.	ID=comp10080_c0_seq1|m.4547.path1;Name=comp10080_c0_seq1|m.4547;Target=comp10080_c0_seq1|m.4547 1589 2124;Gap=M536
###
scaffold_1725	merc_genome	cDNA_match	16071	16283	100	-	.	ID=comp10083_c0_seq1|m.4548.path1;Name=comp10083_c0_seq1|m.4548;Target=comp10083_c0_seq1|m.4548 1 213;Gap=M213
scaffold_1725	merc_genome	cDNA_match	15845	15977	100	-	.	ID=comp10083_c0_seq1|m.4548.path1;Name=comp10083_c0_seq1|m.4548;Target=comp10083_c0_seq1|m.4548 214 346;Gap=M133
scaffold_1725	merc_genome	cDNA_match	15287	15375	100	-	.	ID=comp10083_c0_seq1|m.4548.path1;Name=comp10083_c0_seq1|m.4548;Target=comp10083_c0_seq1|m.4548 347 435;Gap=M89
scaffold_1725	merc_genome	cDNA_match	14470	14527	100	-	.	ID=comp10083_c0_seq1|m.4548.path1;Name=comp10083_c0_seq1|m.4548;Target=comp10083_c0_seq1|m.4548 436 493;Gap=M58
scaffold_1725	merc_genome	cDNA_match	6402	6557	100	-	.	ID=comp10083_c0_seq1|m.4548.path1;Name=comp10083_c0_seq1|m.4548;Target=comp10083_c0_seq1|m.4548 494 649;Gap=M156
scaffold_1725	merc_genome	cDNA_match	5805	5953	100	-	.	ID=comp10083_c0_seq1|m.4548.path1;Name=comp10083_c0_seq1|m.4548;Target=comp10083_c0_seq1|m.4548 650 798;Gap=M149
scaffold_1725	merc_genome	cDNA_match	5046	5165	100	-	.	ID=comp10083_c0_seq1|m.4548.path1;Name=comp10083_c0_seq1|m.4548;Target=comp10083_c0_seq1|m.4548 799 918;Gap=M120
scaffold_1725	merc_genome	cDNA_match	4489	4702	100	-	.	ID=comp10083_c0_seq1|m.4548.path1;Name=comp10083_c0_seq1|m.4548;Target=comp10083_c0_seq1|m.4548 919 1132;Gap=M214
scaffold_1725	merc_genome	cDNA_match	4295	4397	100	-	.	ID=comp10083_c0_seq1|m.4548.path1;Name=comp10083_c0_seq1|m.4548;Target=comp10083_c0_seq1|m.4548 1133 1235;Gap=M103
scaffold_1725	merc_genome	cDNA_match	3283	3330	100	-	.	ID=comp10083_c0_seq1|m.4548.path1;Name=comp10083_c0_seq1|m.4548;Target=comp10083_c0_seq1|m.4548 1236 1283;Gap=M48
scaffold_1725	merc_genome	cDNA_match	3033	3078	100	-	.	ID=comp10083_c0_seq1|m.4548.path1;Name=comp10083_c0_seq1|m.4548;Target=comp10083_c0_seq1|m.4548 1284 1329;Gap=M46
scaffold_1725	merc_genome	cDNA_match	2455	2642	100	-	.	ID=comp10083_c0_seq1|m.4548.path1;Name=comp10083_c0_seq1|m.4548;Target=comp10083_c0_seq1|m.4548 1330 1517;Gap=M188
scaffold_1725	merc_genome	cDNA_match	2160	2322	100	-	.	ID=comp10083_c0_seq1|m.4548.path1;Name=comp10083_c0_seq1|m.4548;Target=comp10083_c0_seq1|m.4548 1518 1680;Gap=M163
scaffold_1725	merc_genome	cDNA_match	1761	1820	100	-	.	ID=comp10083_c0_seq1|m.4548.path1;Name=comp10083_c0_seq1|m.4548;Target=comp10083_c0_seq1|m.4548 1681 1740;Gap=M60
###
scaffold1322_1_size35935	merc_genome	cDNA_match	7069	7274	100	-	.	ID=comp10084_c0_seq1|m.4549.path1;Name=comp10084_c0_seq1|m.4549;Target=comp10084_c0_seq1|m.4549 1 206;Gap=M206
scaffold1322_1_size35935	merc_genome	cDNA_match	6662	6995	100	-	.	ID=comp10084_c0_seq1|m.4549.path1;Name=comp10084_c0_seq1|m.4549;Target=comp10084_c0_seq1|m.4549 207 540;Gap=M334
scaffold1322_1_size35935	merc_genome	cDNA_match	6174	6323	100	-	.	ID=comp10084_c0_seq1|m.4549.path1;Name=comp10084_c0_seq1|m.4549;Target=comp10084_c0_seq1|m.4549 541 690;Gap=M150
scaffold1322_1_size35935	merc_genome	cDNA_match	5776	6027	100	-	.	ID=comp10084_c0_seq1|m.4549.path1;Name=comp10084_c0_seq1|m.4549;Target=comp10084_c0_seq1|m.4549 691 942;Gap=M252
scaffold1322_1_size35935	merc_genome	cDNA_match	5607	5693	100	-	.	ID=comp10084_c0_seq1|m.4549.path1;Name=comp10084_c0_seq1|m.4549;Target=comp10084_c0_seq1|m.4549 943 1029;Gap=M87
scaffold1322_1_size35935	merc_genome	cDNA_match	5254	5332	100	-	.	ID=comp10084_c0_seq1|m.4549.path1;Name=comp10084_c0_seq1|m.4549;Target=comp10084_c0_seq1|m.4549 1030 1108;Gap=M79
scaffold1322_1_size35935	merc_genome	cDNA_match	4626	4733	100	-	.	ID=comp10084_c0_seq1|m.4549.path1;Name=comp10084_c0_seq1|m.4549;Target=comp10084_c0_seq1|m.4549 1109 1216;Gap=M108
###
scaffold_2090	merc_genome	cDNA_match	577	726	70	+	.	ID=comp10087_c0_seq1|m.4550.path1;Name=comp10087_c0_seq1|m.4550;Target=comp10087_c0_seq1|m.4550 1 125;Gap=M6 D3 M7 I4 M4 D5 M16 D6 M18 D5 M3 D2 M14 D1 M3 I1 M14 D1 M7 D1 M6 D2 M10 D4 M12
scaffold_2090	merc_genome	cDNA_match	977	1348	86	+	.	ID=comp10087_c0_seq1|m.4550.path1;Name=comp10087_c0_seq1|m.4550;Target=comp10087_c0_seq1|m.4550 126 468;Gap=M3 D4 M24 D1 M5 D1 M8 D3 M12 D1 M22 D1 M13 D1 M17 D1 M8 D8 M1 I6 M12 D1 M13 D1 M7 D1 M10 D1 M18 D2 M32 D2 M7 D2 M20 D1 M21 D1 M17 D1 M51 D1 M16
scaffold_2090	merc_genome	cDNA_match	1886	2460	99	+	.	ID=comp10087_c0_seq1|m.4550.path1;Name=comp10087_c0_seq1|m.4550;Target=comp10087_c0_seq1|m.4550 469 1043;Gap=M575
###
scaffold30158_1_size2489	merc_genome	cDNA_match	746	841	100	-	.	ID=comp10089_c0_seq1|m.4551.path1;Name=comp10089_c0_seq1|m.4551;Target=comp10089_c0_seq1|m.4551 1 96;Gap=M96
scaffold30158_1_size2489	merc_genome	cDNA_match	472	624	100	-	.	ID=comp10089_c0_seq1|m.4551.path1;Name=comp10089_c0_seq1|m.4551;Target=comp10089_c0_seq1|m.4551 97 249;Gap=M153
scaffold30158_1_size2489	merc_genome	cDNA_match	197	323	100	-	.	ID=comp10089_c0_seq1|m.4551.path1;Name=comp10089_c0_seq1|m.4551;Target=comp10089_c0_seq1|m.4551 250 376;Gap=M127
###
scaffold14712_1_size6683	merc_genome	cDNA_match	4671	4719	100	+	.	ID=comp10089_c0_seq1|m.4551.path2;Name=comp10089_c0_seq1|m.4551;Target=comp10089_c0_seq1|m.4551 377 425;Gap=M49
scaffold14712_1_size6683	merc_genome	cDNA_match	5141	5216	100	+	.	ID=comp10089_c0_seq1|m.4551.path2;Name=comp10089_c0_seq1|m.4551;Target=comp10089_c0_seq1|m.4551 426 501;Gap=M76
scaffold14712_1_size6683	merc_genome	cDNA_match	5382	5456	100	+	.	ID=comp10089_c0_seq1|m.4551.path2;Name=comp10089_c0_seq1|m.4551;Target=comp10089_c0_seq1|m.4551 502 576;Gap=M75
scaffold14712_1_size6683	merc_genome	cDNA_match	5539	5607	98	+	.	ID=comp10089_c0_seq1|m.4551.path2;Name=comp10089_c0_seq1|m.4551;Target=comp10089_c0_seq1|m.4551 577 645;Gap=M69
###
scaffold30158_1_size2489	merc_genome	cDNA_match	234	323	100	+	.	ID=comp10089_c0_seq1|m.4552.path1;Name=comp10089_c0_seq1|m.4552;Target=comp10089_c0_seq1|m.4552 1 90;Gap=M90
scaffold30158_1_size2489	merc_genome	cDNA_match	472	624	100	+	.	ID=comp10089_c0_seq1|m.4552.path1;Name=comp10089_c0_seq1|m.4552;Target=comp10089_c0_seq1|m.4552 91 243;Gap=M153
scaffold30158_1_size2489	merc_genome	cDNA_match	746	817	100	+	.	ID=comp10089_c0_seq1|m.4552.path1;Name=comp10089_c0_seq1|m.4552;Target=comp10089_c0_seq1|m.4552 244 315;Gap=M72
###
scaffold9882_1_size9561	merc_genome	cDNA_match	9537	9561	100	-	.	ID=comp10091_c0_seq1|m.4553.path1;Name=comp10091_c0_seq1|m.4553;Target=comp10091_c0_seq1|m.4553 548 572;Gap=M25
scaffold9882_1_size9561	merc_genome	cDNA_match	9322	9383	100	-	.	ID=comp10091_c0_seq1|m.4553.path1;Name=comp10091_c0_seq1|m.4553;Target=comp10091_c0_seq1|m.4553 573 634;Gap=M62
scaffold9882_1_size9561	merc_genome	cDNA_match	8160	8539	99	-	.	ID=comp10091_c0_seq1|m.4553.path1;Name=comp10091_c0_seq1|m.4553;Target=comp10091_c0_seq1|m.4553 635 1014;Gap=M380
scaffold9882_1_size9561	merc_genome	cDNA_match	7858	7947	98	-	.	ID=comp10091_c0_seq1|m.4553.path1;Name=comp10091_c0_seq1|m.4553;Target=comp10091_c0_seq1|m.4553 1015 1104;Gap=M90
###
scaffold32536_1_size2292	merc_genome	cDNA_match	269	306	100	+	.	ID=comp10091_c0_seq1|m.4553.path2;Name=comp10091_c0_seq1|m.4553;Target=comp10091_c0_seq1|m.4553 1 38;Gap=M38
scaffold32536_1_size2292	merc_genome	cDNA_match	399	470	98	+	.	ID=comp10091_c0_seq1|m.4553.path2;Name=comp10091_c0_seq1|m.4553;Target=comp10091_c0_seq1|m.4553 39 110;Gap=M72
scaffold32536_1_size2292	merc_genome	cDNA_match	606	677	100	+	.	ID=comp10091_c0_seq1|m.4553.path2;Name=comp10091_c0_seq1|m.4553;Target=comp10091_c0_seq1|m.4553 111 182;Gap=M72
scaffold32536_1_size2292	merc_genome	cDNA_match	800	871	100	+	.	ID=comp10091_c0_seq1|m.4553.path2;Name=comp10091_c0_seq1|m.4553;Target=comp10091_c0_seq1|m.4553 183 254;Gap=M72
scaffold32536_1_size2292	merc_genome	cDNA_match	959	1030	100	+	.	ID=comp10091_c0_seq1|m.4553.path2;Name=comp10091_c0_seq1|m.4553;Target=comp10091_c0_seq1|m.4553 255 326;Gap=M72
scaffold32536_1_size2292	merc_genome	cDNA_match	1114	1185	100	+	.	ID=comp10091_c0_seq1|m.4553.path2;Name=comp10091_c0_seq1|m.4553;Target=comp10091_c0_seq1|m.4553 327 398;Gap=M72
scaffold32536_1_size2292	merc_genome	cDNA_match	1296	1361	100	+	.	ID=comp10091_c0_seq1|m.4553.path2;Name=comp10091_c0_seq1|m.4553;Target=comp10091_c0_seq1|m.4553 399 464;Gap=M66
scaffold32536_1_size2292	merc_genome	cDNA_match	2070	2133	100	+	.	ID=comp10091_c0_seq1|m.4553.path2;Name=comp10091_c0_seq1|m.4553;Target=comp10091_c0_seq1|m.4553 465 528;Gap=M64
###
scaffold32536_1_size2292	merc_genome	cDNA_match	959	1030	100	-	.	ID=comp10091_c0_seq1|m.4554.path1;Name=comp10091_c0_seq1|m.4554;Target=comp10091_c0_seq1|m.4554 1 72;Gap=M72
scaffold32536_1_size2292	merc_genome	cDNA_match	800	871	100	-	.	ID=comp10091_c0_seq1|m.4554.path1;Name=comp10091_c0_seq1|m.4554;Target=comp10091_c0_seq1|m.4554 73 144;Gap=M72
scaffold32536_1_size2292	merc_genome	cDNA_match	606	677	100	-	.	ID=comp10091_c0_seq1|m.4554.path1;Name=comp10091_c0_seq1|m.4554;Target=comp10091_c0_seq1|m.4554 145 216;Gap=M72
scaffold32536_1_size2292	merc_genome	cDNA_match	399	470	98	-	.	ID=comp10091_c0_seq1|m.4554.path1;Name=comp10091_c0_seq1|m.4554;Target=comp10091_c0_seq1|m.4554 217 288;Gap=M72
scaffold32536_1_size2292	merc_genome	cDNA_match	268	306	100	-	.	ID=comp10091_c0_seq1|m.4554.path1;Name=comp10091_c0_seq1|m.4554;Target=comp10091_c0_seq1|m.4554 289 327;Gap=M39
###
scaffold4805_1_size16886	merc_genome	cDNA_match	10753	12027	100	+	.	ID=comp10093_c0_seq1|m.4555.path1;Name=comp10093_c0_seq1|m.4555;Target=comp10093_c0_seq1|m.4555 1 1275;Gap=M1275
###
scaffold9269_1_size10267	merc_genome	cDNA_match	9311	9669	98	-	.	ID=comp10094_c0_seq1|m.4556.path1;Name=comp10094_c0_seq1|m.4556;Target=comp10094_c0_seq1|m.4556 1 359;Gap=M359
scaffold9269_1_size10267	merc_genome	cDNA_match	5258	5501	78	-	.	ID=comp10094_c0_seq1|m.4556.path1;Name=comp10094_c0_seq1|m.4556;Target=comp10094_c0_seq1|m.4556 360 603;Gap=M244
scaffold9269_1_size10267	merc_genome	cDNA_match	4918	5008	82	-	.	ID=comp10094_c0_seq1|m.4556.path1;Name=comp10094_c0_seq1|m.4556;Target=comp10094_c0_seq1|m.4556 604 694;Gap=M91
scaffold9269_1_size10267	merc_genome	cDNA_match	4829	4882	85	-	.	ID=comp10094_c0_seq1|m.4556.path1;Name=comp10094_c0_seq1|m.4556;Target=comp10094_c0_seq1|m.4556 715 768;Gap=M54
scaffold9269_1_size10267	merc_genome	cDNA_match	4671	4746	78	-	.	ID=comp10094_c0_seq1|m.4556.path1;Name=comp10094_c0_seq1|m.4556;Target=comp10094_c0_seq1|m.4556 769 844;Gap=M76
###
scaffold37282_1_size1997	merc_genome	cDNA_match	1082	1230	100	+	.	ID=comp10094_c0_seq1|m.4556.path2;Name=comp10094_c0_seq1|m.4556;Target=comp10094_c0_seq1|m.4556 845 993;Gap=M149
###
scaffold_2258	merc_genome	cDNA_match	4352	4478	91	-	.	ID=comp10095_c0_seq1|m.4557.path1;Name=comp10095_c0_seq1|m.4557;Target=comp10095_c0_seq1|m.4557 74 198;Gap=M10 D2 M6 I1 M31 D1 M55 I1 M7 D1 M14
scaffold_2258	merc_genome	cDNA_match	3793	3872	82	-	.	ID=comp10095_c0_seq1|m.4557.path1;Name=comp10095_c0_seq1|m.4557;Target=comp10095_c0_seq1|m.4557 199 273;Gap=M13 D1 M18 D1 M8 D2 M15 D1 M21
###
scaffold95993_1_size811	merc_genome	cDNA_match	218	515	96	-	.	ID=comp10095_c0_seq1|m.4557.path2;Name=comp10095_c0_seq1|m.4557;Target=comp10095_c0_seq1|m.4557 274 567;Gap=M79 D4 M215
###
scaffold43357_1_size1718	merc_genome	cDNA_match	512	1263	99	-	.	ID=comp10096_c0_seq1|m.4558.path1;Name=comp10096_c0_seq1|m.4558;Target=comp10096_c0_seq1|m.4558 1 753;Gap=M745 I1 M7
###
scaffold43357_1_size1718	merc_genome	cDNA_match	512	847	99	+	.	ID=comp10096_c0_seq1|m.4559.path1;Name=comp10096_c0_seq1|m.4559;Target=comp10096_c0_seq1|m.4559 9 345;Gap=M7 I1 M329
###
scaffold_4148	merc_genome	cDNA_match	1290	1381	100	+	.	ID=comp10100_c0_seq1|m.4560.path1;Name=comp10100_c0_seq1|m.4560;Target=comp10100_c0_seq1|m.4560 1 92;Gap=M92
scaffold_4148	merc_genome	cDNA_match	1932	2068	100	+	.	ID=comp10100_c0_seq1|m.4560.path1;Name=comp10100_c0_seq1|m.4560;Target=comp10100_c0_seq1|m.4560 93 229;Gap=M137
scaffold_4148	merc_genome	cDNA_match	9066	9658	97	+	.	ID=comp10100_c0_seq1|m.4560.path1;Name=comp10100_c0_seq1|m.4560;Target=comp10100_c0_seq1|m.4560 230 822;Gap=M593
###
scaffold1083_1_size39367	merc_genome	cDNA_match	16043	16627	99	-	.	ID=comp10101_c0_seq1|m.4561.path1;Name=comp10101_c0_seq1|m.4561;Target=comp10101_c0_seq1|m.4561 1 585;Gap=M585
scaffold1083_1_size39367	merc_genome	cDNA_match	15119	15236	100	-	.	ID=comp10101_c0_seq1|m.4561.path1;Name=comp10101_c0_seq1|m.4561;Target=comp10101_c0_seq1|m.4561 586 703;Gap=M118
scaffold1083_1_size39367	merc_genome	cDNA_match	13869	13909	100	-	.	ID=comp10101_c0_seq1|m.4561.path1;Name=comp10101_c0_seq1|m.4561;Target=comp10101_c0_seq1|m.4561 704 744;Gap=M41
scaffold1083_1_size39367	merc_genome	cDNA_match	13527	13777	100	-	.	ID=comp10101_c0_seq1|m.4561.path1;Name=comp10101_c0_seq1|m.4561;Target=comp10101_c0_seq1|m.4561 745 995;Gap=M251
scaffold1083_1_size39367	merc_genome	cDNA_match	13272	13452	100	-	.	ID=comp10101_c0_seq1|m.4561.path1;Name=comp10101_c0_seq1|m.4561;Target=comp10101_c0_seq1|m.4561 996 1176;Gap=M181
scaffold1083_1_size39367	merc_genome	cDNA_match	11436	11621	100	-	.	ID=comp10101_c0_seq1|m.4561.path1;Name=comp10101_c0_seq1|m.4561;Target=comp10101_c0_seq1|m.4561 1177 1362;Gap=M186
scaffold1083_1_size39367	merc_genome	cDNA_match	11129	11302	100	-	.	ID=comp10101_c0_seq1|m.4561.path1;Name=comp10101_c0_seq1|m.4561;Target=comp10101_c0_seq1|m.4561 1363 1536;Gap=M174
scaffold1083_1_size39367	merc_genome	cDNA_match	10843	11001	100	-	.	ID=comp10101_c0_seq1|m.4561.path1;Name=comp10101_c0_seq1|m.4561;Target=comp10101_c0_seq1|m.4561 1537 1695;Gap=M159
scaffold1083_1_size39367	merc_genome	cDNA_match	9990	10058	100	-	.	ID=comp10101_c0_seq1|m.4561.path1;Name=comp10101_c0_seq1|m.4561;Target=comp10101_c0_seq1|m.4561 1696 1764;Gap=M69
scaffold1083_1_size39367	merc_genome	cDNA_match	9749	9885	100	-	.	ID=comp10101_c0_seq1|m.4561.path1;Name=comp10101_c0_seq1|m.4561;Target=comp10101_c0_seq1|m.4561 1765 1901;Gap=M137
scaffold1083_1_size39367	merc_genome	cDNA_match	9161	9379	100	-	.	ID=comp10101_c0_seq1|m.4561.path1;Name=comp10101_c0_seq1|m.4561;Target=comp10101_c0_seq1|m.4561 1902 2120;Gap=M219
scaffold1083_1_size39367	merc_genome	cDNA_match	8868	9030	100	-	.	ID=comp10101_c0_seq1|m.4561.path1;Name=comp10101_c0_seq1|m.4561;Target=comp10101_c0_seq1|m.4561 2121 2283;Gap=M163
###
scaffold27418_1_size2775	merc_genome	cDNA_match	371	826	99	+	.	ID=comp10103_c0_seq1|m.4562.path1;Name=comp10103_c0_seq1|m.4562;Target=comp10103_c0_seq1|m.4562 1 456;Gap=M456
###
scaffold18754_1_size5498	merc_genome	cDNA_match	1619	2089	92	-	.	ID=comp10103_c0_seq1|m.4562.path2;Name=comp10103_c0_seq1|m.4562;Target=comp10103_c0_seq1|m.4562 1 456;Gap=M70 I1 M39 D1 M16 D1 M46 D1 M8 D2 M7 I1 M20 I1 M5 D1 M6 D2 M9 D2 M6 D1 M14 D1 M11 D1 M16 D1 M12 D1 M8 D1 M21 D1 M32 D1 M2 D1 M52 I1 M11 D1 M13 D1 M7 I1 M14 I1 M5
###
scaffold505_1_size54049	merc_genome	cDNA_match	37729	37900	100	-	.	ID=comp10105_c0_seq1|m.4563.path1;Name=comp10105_c0_seq1|m.4563;Target=comp10105_c0_seq1|m.4563 1 172;Gap=M172
scaffold505_1_size54049	merc_genome	cDNA_match	36563	36809	100	-	.	ID=comp10105_c0_seq1|m.4563.path1;Name=comp10105_c0_seq1|m.4563;Target=comp10105_c0_seq1|m.4563 173 419;Gap=M247
scaffold505_1_size54049	merc_genome	cDNA_match	36151	36460	99	-	.	ID=comp10105_c0_seq1|m.4563.path1;Name=comp10105_c0_seq1|m.4563;Target=comp10105_c0_seq1|m.4563 420 729;Gap=M310
###
scaffold505_1_size54049	merc_genome	cDNA_match	36099	36422	99	-	.	ID=comp10105_c0_seq1|m.4564.path1;Name=comp10105_c0_seq1|m.4564;Target=comp10105_c0_seq1|m.4564 1 324;Gap=M324
###
scaffold138318_1_size546	merc_genome	cDNA_match	1	546	98	-	.	ID=comp10107_c0_seq1|m.4565.path1;Name=comp10107_c0_seq1|m.4565;Target=comp10107_c0_seq1|m.4565 73 627;Gap=M451 I9 M95
###
scaffold_278	merc_genome	cDNA_match	8019	8230	92	+	.	ID=comp10108_c0_seq1|m.4566.path1;Name=comp10108_c0_seq1|m.4566;Target=comp10108_c0_seq1|m.4566 17 244;Gap=M6 I10 M5 I6 M201
scaffold_278	merc_genome	cDNA_match	8385	8590	100	+	.	ID=comp10108_c0_seq1|m.4566.path1;Name=comp10108_c0_seq1|m.4566;Target=comp10108_c0_seq1|m.4566 245 450;Gap=M206
###
scaffold_1338	merc_genome	cDNA_match	14715	14832	99	+	.	ID=comp10112_c0_seq1|m.4567.path1;Name=comp10112_c0_seq1|m.4567;Target=comp10112_c0_seq1|m.4567 1 118;Gap=M118
scaffold_1338	merc_genome	cDNA_match	14988	15286	99	+	.	ID=comp10112_c0_seq1|m.4567.path1;Name=comp10112_c0_seq1|m.4567;Target=comp10112_c0_seq1|m.4567 119 417;Gap=M299
###
scaffold14083_1_size6880	merc_genome	cDNA_match	2068	2218	100	+	.	ID=comp10113_c0_seq1|m.4568.path1;Name=comp10113_c0_seq1|m.4568;Target=comp10113_c0_seq1|m.4568 1 151;Gap=M151
###
scaffold100527_1_size774	merc_genome	cDNA_match	1	368	98	-	.	ID=comp10113_c0_seq1|m.4568.path2;Name=comp10113_c0_seq1|m.4568;Target=comp10113_c0_seq1|m.4568 152 519;Gap=M368
###
scaffold421_1_size57595	merc_genome	cDNA_match	19875	19988	100	-	.	ID=comp10115_c0_seq1|m.4569.path1;Name=comp10115_c0_seq1|m.4569;Target=comp10115_c0_seq1|m.4569 1 114;Gap=M114
scaffold421_1_size57595	merc_genome	cDNA_match	19076	19276	95	-	.	ID=comp10115_c0_seq1|m.4569.path1;Name=comp10115_c0_seq1|m.4569;Target=comp10115_c0_seq1|m.4569 134 326;Gap=M7 D8 M186
scaffold421_1_size57595	merc_genome	cDNA_match	18030	18120	100	-	.	ID=comp10115_c0_seq1|m.4569.path1;Name=comp10115_c0_seq1|m.4569;Target=comp10115_c0_seq1|m.4569 327 417;Gap=M91
scaffold421_1_size57595	merc_genome	cDNA_match	17062	17175	100	-	.	ID=comp10115_c0_seq1|m.4569.path1;Name=comp10115_c0_seq1|m.4569;Target=comp10115_c0_seq1|m.4569 418 531;Gap=M114
scaffold421_1_size57595	merc_genome	cDNA_match	16901	16960	100	-	.	ID=comp10115_c0_seq1|m.4569.path1;Name=comp10115_c0_seq1|m.4569;Target=comp10115_c0_seq1|m.4569 532 591;Gap=M60
scaffold421_1_size57595	merc_genome	cDNA_match	16779	16820	100	-	.	ID=comp10115_c0_seq1|m.4569.path1;Name=comp10115_c0_seq1|m.4569;Target=comp10115_c0_seq1|m.4569 592 633;Gap=M42
scaffold421_1_size57595	merc_genome	cDNA_match	16287	16515	86	-	.	ID=comp10115_c0_seq1|m.4569.path1;Name=comp10115_c0_seq1|m.4569;Target=comp10115_c0_seq1|m.4569 634 876;Gap=M84 I1 M20 I9 M9 I2 M6 I2 M110
###
scaffold421_1_size57595	merc_genome	cDNA_match	16327	16515	84	+	.	ID=comp10115_c0_seq1|m.4570.path1;Name=comp10115_c0_seq1|m.4570;Target=comp10115_c0_seq1|m.4570 1 203;Gap=M70 I2 M6 I2 M9 I9 M20 I1 M84
scaffold421_1_size57595	merc_genome	cDNA_match	16779	16820	100	+	.	ID=comp10115_c0_seq1|m.4570.path1;Name=comp10115_c0_seq1|m.4570;Target=comp10115_c0_seq1|m.4570 204 245;Gap=M42
scaffold421_1_size57595	merc_genome	cDNA_match	16901	16960	100	+	.	ID=comp10115_c0_seq1|m.4570.path1;Name=comp10115_c0_seq1|m.4570;Target=comp10115_c0_seq1|m.4570 246 305;Gap=M60
###
scaffold15191_1_size6539	merc_genome	cDNA_match	5192	6539	97	-	.	ID=comp10116_c0_seq1|m.4571.path1;Name=comp10116_c0_seq1|m.4571;Target=comp10116_c0_seq1|m.4571 248 1563;Gap=M1173 D32 M143
###
scaffold121017_1_size636	merc_genome	cDNA_match	1	425	95	-	.	ID=comp10116_c0_seq1|m.4572.path1;Name=comp10116_c0_seq1|m.4572;Target=comp10116_c0_seq1|m.4572 1 425;Gap=M425
###
scaffold157607_1_size463	merc_genome	cDNA_match	217	463	97	+	.	ID=comp10116_c0_seq1|m.4572.path2;Name=comp10116_c0_seq1|m.4572;Target=comp10116_c0_seq1|m.4572 1 247;Gap=M247
###
scaffold5195_1_size16034	merc_genome	cDNA_match	13345	14373	99	-	.	ID=comp10117_c0_seq1|m.4573.path1;Name=comp10117_c0_seq1|m.4573;Target=comp10117_c0_seq1|m.4573 1 1029;Gap=M1029
###
scaffold_2550	merc_genome	cDNA_match	364	546	100	+	.	ID=comp10124_c0_seq1|m.4574.path1;Name=comp10124_c0_seq1|m.4574;Target=comp10124_c0_seq1|m.4574 1 183;Gap=M183
scaffold_2550	merc_genome	cDNA_match	907	1024	96	+	.	ID=comp10124_c0_seq1|m.4574.path1;Name=comp10124_c0_seq1|m.4574;Target=comp10124_c0_seq1|m.4574 184 303;Gap=M107 I2 M11
###
scaffold3621_1_size20448	merc_genome	cDNA_match	20216	20281	95	+	.	ID=comp10124_c0_seq1|m.4574.path2;Name=comp10124_c0_seq1|m.4574;Target=comp10124_c0_seq1|m.4574 304 369;Gap=M66
###
scaffold37690_1_size1974	merc_genome	cDNA_match	1302	1941	94	-	.	ID=comp10126_c0_seq1|m.4575.path1;Name=comp10126_c0_seq1|m.4575;Target=comp10126_c0_seq1|m.4575 1 666;Gap=M339 I26 M301
###
scaffold86287_1_size900	merc_genome	cDNA_match	108	390	99	-	.	ID=comp10126_c0_seq1|m.4576.path1;Name=comp10126_c0_seq1|m.4576;Target=comp10126_c0_seq1|m.4576 21 303;Gap=M283
###
scaffold46358_1_size1611	merc_genome	cDNA_match	181	946	95	-	.	ID=comp10127_c0_seq1|m.4577.path1;Name=comp10127_c0_seq1|m.4577;Target=comp10127_c0_seq1|m.4577 1 798;Gap=M184 I32 M582
###
scaffold4860_1_size16768	merc_genome	cDNA_match	14856	15018	100	-	.	ID=comp10130_c0_seq1|m.4578.path1;Name=comp10130_c0_seq1|m.4578;Target=comp10130_c0_seq1|m.4578 1 163;Gap=M163
scaffold4860_1_size16768	merc_genome	cDNA_match	14280	14365	100	-	.	ID=comp10130_c0_seq1|m.4578.path1;Name=comp10130_c0_seq1|m.4578;Target=comp10130_c0_seq1|m.4578 164 249;Gap=M86
scaffold4860_1_size16768	merc_genome	cDNA_match	14030	14080	100	-	.	ID=comp10130_c0_seq1|m.4578.path1;Name=comp10130_c0_seq1|m.4578;Target=comp10130_c0_seq1|m.4578 250 300;Gap=M51
scaffold4860_1_size16768	merc_genome	cDNA_match	12748	12814	100	-	.	ID=comp10130_c0_seq1|m.4578.path1;Name=comp10130_c0_seq1|m.4578;Target=comp10130_c0_seq1|m.4578 301 367;Gap=M67
scaffold4860_1_size16768	merc_genome	cDNA_match	12557	12636	100	-	.	ID=comp10130_c0_seq1|m.4578.path1;Name=comp10130_c0_seq1|m.4578;Target=comp10130_c0_seq1|m.4578 368 447;Gap=M80
scaffold4860_1_size16768	merc_genome	cDNA_match	11295	11357	100	-	.	ID=comp10130_c0_seq1|m.4578.path1;Name=comp10130_c0_seq1|m.4578;Target=comp10130_c0_seq1|m.4578 448 510;Gap=M63
###
scaffold4860_1_size16768	merc_genome	cDNA_match	11301	11357	100	+	.	ID=comp10130_c0_seq1|m.4579.path1;Name=comp10130_c0_seq1|m.4579;Target=comp10130_c0_seq1|m.4579 1 57;Gap=M57
scaffold4860_1_size16768	merc_genome	cDNA_match	12557	12636	100	+	.	ID=comp10130_c0_seq1|m.4579.path1;Name=comp10130_c0_seq1|m.4579;Target=comp10130_c0_seq1|m.4579 58 137;Gap=M80
scaffold4860_1_size16768	merc_genome	cDNA_match	12748	12814	100	+	.	ID=comp10130_c0_seq1|m.4579.path1;Name=comp10130_c0_seq1|m.4579;Target=comp10130_c0_seq1|m.4579 138 204;Gap=M67
scaffold4860_1_size16768	merc_genome	cDNA_match	14030	14080	100	+	.	ID=comp10130_c0_seq1|m.4579.path1;Name=comp10130_c0_seq1|m.4579;Target=comp10130_c0_seq1|m.4579 205 255;Gap=M51
scaffold4860_1_size16768	merc_genome	cDNA_match	14280	14365	100	+	.	ID=comp10130_c0_seq1|m.4579.path1;Name=comp10130_c0_seq1|m.4579;Target=comp10130_c0_seq1|m.4579 256 341;Gap=M86
scaffold4860_1_size16768	merc_genome	cDNA_match	14856	14901	100	+	.	ID=comp10130_c0_seq1|m.4579.path1;Name=comp10130_c0_seq1|m.4579;Target=comp10130_c0_seq1|m.4579 342 387;Gap=M46
###
scaffold6949_1_size12775	merc_genome	cDNA_match	11886	12066	100	-	.	ID=comp10133_c0_seq1|m.4580.path1;Name=comp10133_c0_seq1|m.4580;Target=comp10133_c0_seq1|m.4580 1 181;Gap=M181
scaffold6949_1_size12775	merc_genome	cDNA_match	10579	10847	100	-	.	ID=comp10133_c0_seq1|m.4580.path1;Name=comp10133_c0_seq1|m.4580;Target=comp10133_c0_seq1|m.4580 182 450;Gap=M269
###
scaffold6199_1_size13975	merc_genome	cDNA_match	2211	2252	97	-	.	ID=comp10135_c0_seq1|m.4581.path1;Name=comp10135_c0_seq1|m.4581;Target=comp10135_c0_seq1|m.4581 1 42;Gap=M42
###
scaffold6199_1_size13975	merc_genome	cDNA_match	13295	13534	100	-	.	ID=comp10135_c0_seq1|m.4581.path2;Name=comp10135_c0_seq1|m.4581;Target=comp10135_c0_seq1|m.4581 43 282;Gap=M240
scaffold6199_1_size13975	merc_genome	cDNA_match	12563	12859	100	-	.	ID=comp10135_c0_seq1|m.4581.path2;Name=comp10135_c0_seq1|m.4581;Target=comp10135_c0_seq1|m.4581 283 579;Gap=M297
scaffold6199_1_size13975	merc_genome	cDNA_match	12301	12468	100	-	.	ID=comp10135_c0_seq1|m.4581.path2;Name=comp10135_c0_seq1|m.4581;Target=comp10135_c0_seq1|m.4581 580 747;Gap=M168
scaffold6199_1_size13975	merc_genome	cDNA_match	12004	12171	100	-	.	ID=comp10135_c0_seq1|m.4581.path2;Name=comp10135_c0_seq1|m.4581;Target=comp10135_c0_seq1|m.4581 748 915;Gap=M168
scaffold6199_1_size13975	merc_genome	cDNA_match	11832	11918	100	-	.	ID=comp10135_c0_seq1|m.4581.path2;Name=comp10135_c0_seq1|m.4581;Target=comp10135_c0_seq1|m.4581 916 1002;Gap=M87
scaffold6199_1_size13975	merc_genome	cDNA_match	11604	11670	100	-	.	ID=comp10135_c0_seq1|m.4581.path2;Name=comp10135_c0_seq1|m.4581;Target=comp10135_c0_seq1|m.4581 1003 1069;Gap=M67
scaffold6199_1_size13975	merc_genome	cDNA_match	11174	11271	100	-	.	ID=comp10135_c0_seq1|m.4581.path2;Name=comp10135_c0_seq1|m.4581;Target=comp10135_c0_seq1|m.4581 1070 1167;Gap=M98
scaffold6199_1_size13975	merc_genome	cDNA_match	10770	10842	100	-	.	ID=comp10135_c0_seq1|m.4581.path2;Name=comp10135_c0_seq1|m.4581;Target=comp10135_c0_seq1|m.4581 1168 1240;Gap=M73
scaffold6199_1_size13975	merc_genome	cDNA_match	10594	10664	100	-	.	ID=comp10135_c0_seq1|m.4581.path2;Name=comp10135_c0_seq1|m.4581;Target=comp10135_c0_seq1|m.4581 1241 1311;Gap=M71
scaffold6199_1_size13975	merc_genome	cDNA_match	10429	10478	100	-	.	ID=comp10135_c0_seq1|m.4581.path2;Name=comp10135_c0_seq1|m.4581;Target=comp10135_c0_seq1|m.4581 1312 1361;Gap=M50
scaffold6199_1_size13975	merc_genome	cDNA_match	9884	9996	100	-	.	ID=comp10135_c0_seq1|m.4581.path2;Name=comp10135_c0_seq1|m.4581;Target=comp10135_c0_seq1|m.4581 1362 1474;Gap=M113
scaffold6199_1_size13975	merc_genome	cDNA_match	9745	9797	100	-	.	ID=comp10135_c0_seq1|m.4581.path2;Name=comp10135_c0_seq1|m.4581;Target=comp10135_c0_seq1|m.4581 1475 1527;Gap=M53
###
scaffold15215_1_size6533	merc_genome	cDNA_match	2987	3122	92	+	.	ID=comp10137_c0_seq1|m.4582.path1;Name=comp10137_c0_seq1|m.4582;Target=comp10137_c0_seq1|m.4582 1 136;Gap=M136
scaffold15215_1_size6533	merc_genome	cDNA_match	5407	5475	100	+	.	ID=comp10137_c0_seq1|m.4582.path1;Name=comp10137_c0_seq1|m.4582;Target=comp10137_c0_seq1|m.4582 137 205;Gap=M69
scaffold15215_1_size6533	merc_genome	cDNA_match	5890	5996	96	+	.	ID=comp10137_c0_seq1|m.4582.path1;Name=comp10137_c0_seq1|m.4582;Target=comp10137_c0_seq1|m.4582 206 312;Gap=M107
scaffold15215_1_size6533	merc_genome	cDNA_match	6080	6220	100	+	.	ID=comp10137_c0_seq1|m.4582.path1;Name=comp10137_c0_seq1|m.4582;Target=comp10137_c0_seq1|m.4582 313 453;Gap=M141
###
scaffold10673_1_size8693	merc_genome	cDNA_match	8140	8211	100	-	.	ID=comp10140_c0_seq1|m.4583.path1;Name=comp10140_c0_seq1|m.4583;Target=comp10140_c0_seq1|m.4583 1 72;Gap=M72
scaffold10673_1_size8693	merc_genome	cDNA_match	7967	8045	100	-	.	ID=comp10140_c0_seq1|m.4583.path1;Name=comp10140_c0_seq1|m.4583;Target=comp10140_c0_seq1|m.4583 73 151;Gap=M79
scaffold10673_1_size8693	merc_genome	cDNA_match	7634	7681	100	-	.	ID=comp10140_c0_seq1|m.4583.path1;Name=comp10140_c0_seq1|m.4583;Target=comp10140_c0_seq1|m.4583 152 199;Gap=M48
scaffold10673_1_size8693	merc_genome	cDNA_match	7515	7538	100	-	.	ID=comp10140_c0_seq1|m.4583.path1;Name=comp10140_c0_seq1|m.4583;Target=comp10140_c0_seq1|m.4583 200 223;Gap=M24
scaffold10673_1_size8693	merc_genome	cDNA_match	7029	7211	100	-	.	ID=comp10140_c0_seq1|m.4583.path1;Name=comp10140_c0_seq1|m.4583;Target=comp10140_c0_seq1|m.4583 224 406;Gap=M183
scaffold10673_1_size8693	merc_genome	cDNA_match	6842	6917	100	-	.	ID=comp10140_c0_seq1|m.4583.path1;Name=comp10140_c0_seq1|m.4583;Target=comp10140_c0_seq1|m.4583 407 482;Gap=M76
scaffold10673_1_size8693	merc_genome	cDNA_match	6597	6735	100	-	.	ID=comp10140_c0_seq1|m.4583.path1;Name=comp10140_c0_seq1|m.4583;Target=comp10140_c0_seq1|m.4583 483 621;Gap=M139
###
scaffold643_1_size49492	merc_genome	cDNA_match	26897	27715	99	-	.	ID=comp10145_c0_seq1|m.4584.path1;Name=comp10145_c0_seq1|m.4584;Target=comp10145_c0_seq1|m.4584 1 819;Gap=M819
scaffold643_1_size49492	merc_genome	cDNA_match	24758	25963	100	-	.	ID=comp10145_c0_seq1|m.4584.path1;Name=comp10145_c0_seq1|m.4584;Target=comp10145_c0_seq1|m.4584 820 2025;Gap=M1206
###
scaffold16003_1_size6300	merc_genome	cDNA_match	750	1031	100	-	.	ID=comp10147_c0_seq1|m.4585.path1;Name=comp10147_c0_seq1|m.4585;Target=comp10147_c0_seq1|m.4585 1 282;Gap=M282
scaffold16003_1_size6300	merc_genome	cDNA_match	442	516	97	-	.	ID=comp10147_c0_seq1|m.4585.path1;Name=comp10147_c0_seq1|m.4585;Target=comp10147_c0_seq1|m.4585 283 357;Gap=M75
###
scaffold38441_1_size1933	merc_genome	cDNA_match	1115	1396	98	+	.	ID=comp10147_c0_seq1|m.4585.path2;Name=comp10147_c0_seq1|m.4585;Target=comp10147_c0_seq1|m.4585 1 282;Gap=M282
scaffold38441_1_size1933	merc_genome	cDNA_match	1643	1717	100	+	.	ID=comp10147_c0_seq1|m.4585.path2;Name=comp10147_c0_seq1|m.4585;Target=comp10147_c0_seq1|m.4585 283 357;Gap=M75
###
scaffold16003_1_size6300	merc_genome	cDNA_match	442	516	97	+	.	ID=comp10147_c0_seq1|m.4586.path1;Name=comp10147_c0_seq1|m.4586;Target=comp10147_c0_seq1|m.4586 1 75;Gap=M75
scaffold16003_1_size6300	merc_genome	cDNA_match	750	1031	100	+	.	ID=comp10147_c0_seq1|m.4586.path1;Name=comp10147_c0_seq1|m.4586;Target=comp10147_c0_seq1|m.4586 76 357;Gap=M282
###
scaffold38441_1_size1933	merc_genome	cDNA_match	1643	1717	100	-	.	ID=comp10147_c0_seq1|m.4586.path2;Name=comp10147_c0_seq1|m.4586;Target=comp10147_c0_seq1|m.4586 1 75;Gap=M75
scaffold38441_1_size1933	merc_genome	cDNA_match	1115	1396	98	-	.	ID=comp10147_c0_seq1|m.4586.path2;Name=comp10147_c0_seq1|m.4586;Target=comp10147_c0_seq1|m.4586 76 357;Gap=M282
###
scaffold5590_1_size15234	merc_genome	cDNA_match	1697	2410	99	-	.	ID=comp10148_c0_seq1|m.4587.path1;Name=comp10148_c0_seq1|m.4587;Target=comp10148_c0_seq1|m.4587 1 714;Gap=M714
###
scaffold80161_1_size965	merc_genome	cDNA_match	1	416	99	-	.	ID=comp10149_c0_seq1|m.4588.path1;Name=comp10149_c0_seq1|m.4588;Target=comp10149_c0_seq1|m.4588 245 660;Gap=M416
###
scaffold_1109	merc_genome	cDNA_match	2178	2224	100	+	.	ID=comp10150_c0_seq1|m.4589.path1;Name=comp10150_c0_seq1|m.4589;Target=comp10150_c0_seq1|m.4589 1 47;Gap=M47
scaffold_1109	merc_genome	cDNA_match	2307	2418	99	+	.	ID=comp10150_c0_seq1|m.4589.path1;Name=comp10150_c0_seq1|m.4589;Target=comp10150_c0_seq1|m.4589 48 159;Gap=M112
scaffold_1109	merc_genome	cDNA_match	3550	4068	99	+	.	ID=comp10150_c0_seq1|m.4589.path1;Name=comp10150_c0_seq1|m.4589;Target=comp10150_c0_seq1|m.4589 160 678;Gap=M519
###
scaffold41382_1_size1796	merc_genome	cDNA_match	978	998	100	-	.	ID=comp10155_c0_seq1|m.4590.path1;Name=comp10155_c0_seq1|m.4590;Target=comp10155_c0_seq1|m.4590 1 21;Gap=M21
scaffold41382_1_size1796	merc_genome	cDNA_match	418	726	99	-	.	ID=comp10155_c0_seq1|m.4590.path1;Name=comp10155_c0_seq1|m.4590;Target=comp10155_c0_seq1|m.4590 22 330;Gap=M309
###
scaffold1469_1_size34213	merc_genome	cDNA_match	11857	11877	100	-	.	ID=comp10155_c0_seq1|m.4590.path2;Name=comp10155_c0_seq1|m.4590;Target=comp10155_c0_seq1|m.4590 1 21;Gap=M21
scaffold1469_1_size34213	merc_genome	cDNA_match	11304	11612	96	-	.	ID=comp10155_c0_seq1|m.4590.path2;Name=comp10155_c0_seq1|m.4590;Target=comp10155_c0_seq1|m.4590 22 330;Gap=M309
###
scaffold20691_1_size4384	merc_genome	cDNA_match	3333	3797	100	-	.	ID=comp10158_c0_seq1|m.4591.path1;Name=comp10158_c0_seq1|m.4591;Target=comp10158_c0_seq1|m.4591 1 465;Gap=M465
scaffold20691_1_size4384	merc_genome	cDNA_match	2587	2817	100	-	.	ID=comp10158_c0_seq1|m.4591.path1;Name=comp10158_c0_seq1|m.4591;Target=comp10158_c0_seq1|m.4591 466 696;Gap=M231
scaffold20691_1_size4384	merc_genome	cDNA_match	1657	1815	100	-	.	ID=comp10158_c0_seq1|m.4591.path1;Name=comp10158_c0_seq1|m.4591;Target=comp10158_c0_seq1|m.4591 697 855;Gap=M159
scaffold20691_1_size4384	merc_genome	cDNA_match	1388	1540	100	-	.	ID=comp10158_c0_seq1|m.4591.path1;Name=comp10158_c0_seq1|m.4591;Target=comp10158_c0_seq1|m.4591 856 1008;Gap=M153
scaffold20691_1_size4384	merc_genome	cDNA_match	1169	1252	100	-	.	ID=comp10158_c0_seq1|m.4591.path1;Name=comp10158_c0_seq1|m.4591;Target=comp10158_c0_seq1|m.4591 1009 1092;Gap=M84
scaffold20691_1_size4384	merc_genome	cDNA_match	634	768	100	-	.	ID=comp10158_c0_seq1|m.4591.path1;Name=comp10158_c0_seq1|m.4591;Target=comp10158_c0_seq1|m.4591 1093 1227;Gap=M135
###
scaffold20691_1_size4384	merc_genome	cDNA_match	2647	2817	100	+	.	ID=comp10158_c0_seq1|m.4592.path1;Name=comp10158_c0_seq1|m.4592;Target=comp10158_c0_seq1|m.4592 1 171;Gap=M171
scaffold20691_1_size4384	merc_genome	cDNA_match	3333	3482	100	+	.	ID=comp10158_c0_seq1|m.4592.path1;Name=comp10158_c0_seq1|m.4592;Target=comp10158_c0_seq1|m.4592 172 321;Gap=M150
###
scaffold1824_1_size30506	merc_genome	cDNA_match	405	507	100	-	.	ID=comp10159_c0_seq1|m.4593.path1;Name=comp10159_c0_seq1|m.4593;Target=comp10159_c0_seq1|m.4593 1 103;Gap=M103
scaffold1824_1_size30506	merc_genome	cDNA_match	211	300	100	-	.	ID=comp10159_c0_seq1|m.4593.path1;Name=comp10159_c0_seq1|m.4593;Target=comp10159_c0_seq1|m.4593 104 193;Gap=M90
###
scaffold1824_1_size30506	merc_genome	cDNA_match	5897	6044	100	-	.	ID=comp10159_c0_seq1|m.4593.path2;Name=comp10159_c0_seq1|m.4593;Target=comp10159_c0_seq1|m.4593 194 341;Gap=M148
scaffold1824_1_size30506	merc_genome	cDNA_match	5272	5389	100	-	.	ID=comp10159_c0_seq1|m.4593.path2;Name=comp10159_c0_seq1|m.4593;Target=comp10159_c0_seq1|m.4593 342 459;Gap=M118
scaffold1824_1_size30506	merc_genome	cDNA_match	5031	5171	100	-	.	ID=comp10159_c0_seq1|m.4593.path2;Name=comp10159_c0_seq1|m.4593;Target=comp10159_c0_seq1|m.4593 460 600;Gap=M141
scaffold1824_1_size30506	merc_genome	cDNA_match	4648	4731	100	-	.	ID=comp10159_c0_seq1|m.4593.path2;Name=comp10159_c0_seq1|m.4593;Target=comp10159_c0_seq1|m.4593 601 684;Gap=M84
###
scaffold1824_1_size30506	merc_genome	cDNA_match	5098	5171	100	+	.	ID=comp10159_c0_seq1|m.4594.path1;Name=comp10159_c0_seq1|m.4594;Target=comp10159_c0_seq1|m.4594 1 74;Gap=M74
scaffold1824_1_size30506	merc_genome	cDNA_match	5272	5389	100	+	.	ID=comp10159_c0_seq1|m.4594.path1;Name=comp10159_c0_seq1|m.4594;Target=comp10159_c0_seq1|m.4594 75 192;Gap=M118
scaffold1824_1_size30506	merc_genome	cDNA_match	5897	6044	100	+	.	ID=comp10159_c0_seq1|m.4594.path1;Name=comp10159_c0_seq1|m.4594;Target=comp10159_c0_seq1|m.4594 193 340;Gap=M148
###
scaffold1824_1_size30506	merc_genome	cDNA_match	211	245	100	+	.	ID=comp10159_c0_seq1|m.4594.path2;Name=comp10159_c0_seq1|m.4594;Target=comp10159_c0_seq1|m.4594 341 375;Gap=M35
###
scaffold67584_1_size1133	merc_genome	cDNA_match	427	1133	97	+	.	ID=comp10161_c0_seq1|m.4595.path1;Name=comp10161_c0_seq1|m.4595;Target=comp10161_c0_seq1|m.4595 1 697;Gap=M64 D1 M526 D3 M34 D6 M73
###
scaffold67584_1_size1133	merc_genome	cDNA_match	374	749	98	-	.	ID=comp10161_c0_seq1|m.4596.path1;Name=comp10161_c0_seq1|m.4596;Target=comp10161_c0_seq1|m.4596 1 375;Gap=M258 D1 M117
###
scaffold67584_1_size1133	merc_genome	cDNA_match	812	1133	95	-	.	ID=comp10161_c0_seq1|m.4597.path1;Name=comp10161_c0_seq1|m.4597;Target=comp10161_c0_seq1|m.4597 9 321;Gap=M70 D3 M12 D3 M25 D3 M206
###
scaffold289604_1_size186	merc_genome	cDNA_match	1	186	100	-	.	ID=comp10161_c0_seq1|m.4597.path2;Name=comp10161_c0_seq1|m.4597;Target=comp10161_c0_seq1|m.4597 9 194;Gap=M186
###
scaffold_399	merc_genome	cDNA_match	661	1434	99	+	.	ID=comp10162_c0_seq1|m.4598.path1;Name=comp10162_c0_seq1|m.4598;Target=comp10162_c0_seq1|m.4598 1 774;Gap=M774
###
scaffold_399	merc_genome	cDNA_match	494	955	99	+	.	ID=comp10162_c0_seq1|m.4599.path1;Name=comp10162_c0_seq1|m.4599;Target=comp10162_c0_seq1|m.4599 1 462;Gap=M462
###
scaffold_399	merc_genome	cDNA_match	886	1308	99	-	.	ID=comp10162_c0_seq1|m.4600.path1;Name=comp10162_c0_seq1|m.4600;Target=comp10162_c0_seq1|m.4600 1 423;Gap=M423
###
scaffold_399	merc_genome	cDNA_match	651	953	99	-	.	ID=comp10162_c0_seq1|m.4601.path1;Name=comp10162_c0_seq1|m.4601;Target=comp10162_c0_seq1|m.4601 1 303;Gap=M303
###
scaffold309540_1_size174	merc_genome	cDNA_match	19	162	96	+	.	ID=comp10163_c0_seq1|m.4602.path1;Name=comp10163_c0_seq1|m.4602;Target=comp10163_c0_seq1|m.4602 93 236;Gap=M144
###
scaffold_1884	merc_genome	cDNA_match	13022	13088	100	+	.	ID=comp10163_c0_seq1|m.4602.path2;Name=comp10163_c0_seq1|m.4602;Target=comp10163_c0_seq1|m.4602 237 303;Gap=M67
scaffold_1884	merc_genome	cDNA_match	14569	14646	100	+	.	ID=comp10163_c0_seq1|m.4602.path2;Name=comp10163_c0_seq1|m.4602;Target=comp10163_c0_seq1|m.4602 304 381;Gap=M78
scaffold_1884	merc_genome	cDNA_match	14761	14906	100	+	.	ID=comp10163_c0_seq1|m.4602.path2;Name=comp10163_c0_seq1|m.4602;Target=comp10163_c0_seq1|m.4602 382 527;Gap=M146
scaffold_1884	merc_genome	cDNA_match	15362	15401	100	+	.	ID=comp10163_c0_seq1|m.4602.path2;Name=comp10163_c0_seq1|m.4602;Target=comp10163_c0_seq1|m.4602 528 567;Gap=M40
###
scaffold1335_1_size35687	merc_genome	cDNA_match	19684	19720	100	+	.	ID=comp10168_c0_seq1|m.4603.path1;Name=comp10168_c0_seq1|m.4603;Target=comp10168_c0_seq1|m.4603 1 37;Gap=M37
scaffold1335_1_size35687	merc_genome	cDNA_match	19928	20064	100	+	.	ID=comp10168_c0_seq1|m.4603.path1;Name=comp10168_c0_seq1|m.4603;Target=comp10168_c0_seq1|m.4603 38 174;Gap=M137
###
scaffold1335_1_size35687	merc_genome	cDNA_match	16401	16447	100	+	.	ID=comp10168_c0_seq1|m.4603.path2;Name=comp10168_c0_seq1|m.4603;Target=comp10168_c0_seq1|m.4603 175 221;Gap=M47
scaffold1335_1_size35687	merc_genome	cDNA_match	16551	16876	99	+	.	ID=comp10168_c0_seq1|m.4603.path2;Name=comp10168_c0_seq1|m.4603;Target=comp10168_c0_seq1|m.4603 222 547;Gap=M326
scaffold1335_1_size35687	merc_genome	cDNA_match	16963	17045	100	+	.	ID=comp10168_c0_seq1|m.4603.path2;Name=comp10168_c0_seq1|m.4603;Target=comp10168_c0_seq1|m.4603 548 630;Gap=M83
scaffold1335_1_size35687	merc_genome	cDNA_match	17157	17232	100	+	.	ID=comp10168_c0_seq1|m.4603.path2;Name=comp10168_c0_seq1|m.4603;Target=comp10168_c0_seq1|m.4603 631 706;Gap=M76
scaffold1335_1_size35687	merc_genome	cDNA_match	17324	17385	100	+	.	ID=comp10168_c0_seq1|m.4603.path2;Name=comp10168_c0_seq1|m.4603;Target=comp10168_c0_seq1|m.4603 707 768;Gap=M62
scaffold1335_1_size35687	merc_genome	cDNA_match	17486	17581	100	+	.	ID=comp10168_c0_seq1|m.4603.path2;Name=comp10168_c0_seq1|m.4603;Target=comp10168_c0_seq1|m.4603 769 864;Gap=M96
scaffold1335_1_size35687	merc_genome	cDNA_match	17666	17827	100	+	.	ID=comp10168_c0_seq1|m.4603.path2;Name=comp10168_c0_seq1|m.4603;Target=comp10168_c0_seq1|m.4603 865 1026;Gap=M162
scaffold1335_1_size35687	merc_genome	cDNA_match	17919	18035	100	+	.	ID=comp10168_c0_seq1|m.4603.path2;Name=comp10168_c0_seq1|m.4603;Target=comp10168_c0_seq1|m.4603 1027 1143;Gap=M117
###
scaffold1335_1_size35687	merc_genome	cDNA_match	16551	16644	97	-	.	ID=comp10168_c0_seq1|m.4604.path1;Name=comp10168_c0_seq1|m.4604;Target=comp10168_c0_seq1|m.4604 1 94;Gap=M94
###
scaffold1335_1_size35687	merc_genome	cDNA_match	20146	20192	100	-	.	ID=comp10168_c0_seq1|m.4604.path2;Name=comp10168_c0_seq1|m.4604;Target=comp10168_c0_seq1|m.4604 95 141;Gap=M47
scaffold1335_1_size35687	merc_genome	cDNA_match	19928	20064	100	-	.	ID=comp10168_c0_seq1|m.4604.path2;Name=comp10168_c0_seq1|m.4604;Target=comp10168_c0_seq1|m.4604 142 278;Gap=M137
scaffold1335_1_size35687	merc_genome	cDNA_match	19654	19720	100	-	.	ID=comp10168_c0_seq1|m.4604.path2;Name=comp10168_c0_seq1|m.4604;Target=comp10168_c0_seq1|m.4604 279 345;Gap=M67
###
scaffold14770_1_size6666	merc_genome	cDNA_match	1851	2188	100	-	.	ID=comp10170_c0_seq1|m.4605.path1;Name=comp10170_c0_seq1|m.4605;Target=comp10170_c0_seq1|m.4605 1 338;Gap=M338
###
scaffold56845_1_size1333	merc_genome	cDNA_match	560	623	100	-	.	ID=comp10170_c0_seq1|m.4606.path1;Name=comp10170_c0_seq1|m.4606;Target=comp10170_c0_seq1|m.4606 1 64;Gap=M64
###
scaffold14770_1_size6666	merc_genome	cDNA_match	922	977	96	+	.	ID=comp10170_c0_seq1|m.4606.path2;Name=comp10170_c0_seq1|m.4606;Target=comp10170_c0_seq1|m.4606 65 120;Gap=M56
scaffold14770_1_size6666	merc_genome	cDNA_match	1851	2030	100	+	.	ID=comp10170_c0_seq1|m.4606.path2;Name=comp10170_c0_seq1|m.4606;Target=comp10170_c0_seq1|m.4606 121 300;Gap=M180
###
scaffold_1510	merc_genome	cDNA_match	4280	4589	95	-	.	ID=comp10172_c0_seq1|m.4607.path1;Name=comp10172_c0_seq1|m.4607;Target=comp10172_c0_seq1|m.4607 1 299;Gap=M20 D11 M279
scaffold_1510	merc_genome	cDNA_match	718	742	95	-	.	ID=comp10172_c0_seq1|m.4607.path1;Name=comp10172_c0_seq1|m.4607;Target=comp10172_c0_seq1|m.4607 300 324;Gap=M25
###
scaffold_701	merc_genome	cDNA_match	14746	15031	100	+	.	ID=comp10176_c0_seq1|m.4608.path1;Name=comp10176_c0_seq1|m.4608;Target=comp10176_c0_seq1|m.4608 1 286;Gap=M286
scaffold_701	merc_genome	cDNA_match	15139	16025	100	+	.	ID=comp10176_c0_seq1|m.4608.path1;Name=comp10176_c0_seq1|m.4608;Target=comp10176_c0_seq1|m.4608 287 1173;Gap=M887
scaffold_701	merc_genome	cDNA_match	16630	16686	98	+	.	ID=comp10176_c0_seq1|m.4608.path1;Name=comp10176_c0_seq1|m.4608;Target=comp10176_c0_seq1|m.4608 1174 1230;Gap=M57
scaffold_701	merc_genome	cDNA_match	17056	17103	100	+	.	ID=comp10176_c0_seq1|m.4608.path1;Name=comp10176_c0_seq1|m.4608;Target=comp10176_c0_seq1|m.4608 1231 1278;Gap=M48
scaffold_701	merc_genome	cDNA_match	17675	17740	100	+	.	ID=comp10176_c0_seq1|m.4608.path1;Name=comp10176_c0_seq1|m.4608;Target=comp10176_c0_seq1|m.4608 1279 1344;Gap=M66
###
scaffold_701	merc_genome	cDNA_match	13114	13181	100	+	.	ID=comp10176_c0_seq1|m.4609.path1;Name=comp10176_c0_seq1|m.4609;Target=comp10176_c0_seq1|m.4609 1 68;Gap=M68
scaffold_701	merc_genome	cDNA_match	13338	13490	100	+	.	ID=comp10176_c0_seq1|m.4609.path1;Name=comp10176_c0_seq1|m.4609;Target=comp10176_c0_seq1|m.4609 69 221;Gap=M153
scaffold_701	merc_genome	cDNA_match	13781	14096	100	+	.	ID=comp10176_c0_seq1|m.4609.path1;Name=comp10176_c0_seq1|m.4609;Target=comp10176_c0_seq1|m.4609 222 537;Gap=M316
###
scaffold_701	merc_genome	cDNA_match	15187	15492	100	+	.	ID=comp10176_c0_seq1|m.4610.path1;Name=comp10176_c0_seq1|m.4610;Target=comp10176_c0_seq1|m.4610 1 306;Gap=M306
###
scaffold3724_1_size20064	merc_genome	cDNA_match	4887	4908	100	-	.	ID=comp10177_c0_seq1|m.4611.path1;Name=comp10177_c0_seq1|m.4611;Target=comp10177_c0_seq1|m.4611 1 22;Gap=M22
scaffold3724_1_size20064	merc_genome	cDNA_match	4720	4797	100	-	.	ID=comp10177_c0_seq1|m.4611.path1;Name=comp10177_c0_seq1|m.4611;Target=comp10177_c0_seq1|m.4611 23 100;Gap=M78
scaffold3724_1_size20064	merc_genome	cDNA_match	4582	4634	100	-	.	ID=comp10177_c0_seq1|m.4611.path1;Name=comp10177_c0_seq1|m.4611;Target=comp10177_c0_seq1|m.4611 101 153;Gap=M53
scaffold3724_1_size20064	merc_genome	cDNA_match	3900	3982	100	-	.	ID=comp10177_c0_seq1|m.4611.path1;Name=comp10177_c0_seq1|m.4611;Target=comp10177_c0_seq1|m.4611 154 236;Gap=M83
###
scaffold3724_1_size20064	merc_genome	cDNA_match	11362	11415	100	-	.	ID=comp10177_c0_seq1|m.4611.path2;Name=comp10177_c0_seq1|m.4611;Target=comp10177_c0_seq1|m.4611 237 290;Gap=M54
scaffold3724_1_size20064	merc_genome	cDNA_match	11225	11277	100	-	.	ID=comp10177_c0_seq1|m.4611.path2;Name=comp10177_c0_seq1|m.4611;Target=comp10177_c0_seq1|m.4611 291 343;Gap=M53
scaffold3724_1_size20064	merc_genome	cDNA_match	11065	11172	63	-	.	ID=comp10177_c0_seq1|m.4611.path2;Name=comp10177_c0_seq1|m.4611;Target=comp10177_c0_seq1|m.4611 344 414;Gap=M9 D37 M62
scaffold3724_1_size20064	merc_genome	cDNA_match	10760	10849	100	-	.	ID=comp10177_c0_seq1|m.4611.path2;Name=comp10177_c0_seq1|m.4611;Target=comp10177_c0_seq1|m.4611 415 504;Gap=M90
###
scaffold160_1_size80813	merc_genome	cDNA_match	26168	27015	92	+	.	ID=comp10178_c0_seq1|m.4612.path1;Name=comp10178_c0_seq1|m.4612;Target=comp10178_c0_seq1|m.4612 18 834;Gap=M36 D10 M18 D12 M41 D9 M722
###
scaffold72540_1_size1059	merc_genome	cDNA_match	22	868	90	+	.	ID=comp10178_c0_seq1|m.4612.path2;Name=comp10178_c0_seq1|m.4612;Target=comp10178_c0_seq1|m.4612 2 834;Gap=M7 I3 M3 I1 M38 D10 M57 D9 M549 I1 M174
###
scaffold9248_1_size10284	merc_genome	cDNA_match	9425	10284	92	+	.	ID=comp10185_c0_seq1|m.4613.path1;Name=comp10185_c0_seq1|m.4613;Target=comp10185_c0_seq1|m.4613 34 929;Gap=M514 I36 M346
###
scaffold2956_1_size23213	merc_genome	cDNA_match	21983	22078	100	-	.	ID=comp10186_c0_seq1|m.4614.path1;Name=comp10186_c0_seq1|m.4614;Target=comp10186_c0_seq1|m.4614 1 96;Gap=M96
scaffold2956_1_size23213	merc_genome	cDNA_match	21691	21773	100	-	.	ID=comp10186_c0_seq1|m.4614.path1;Name=comp10186_c0_seq1|m.4614;Target=comp10186_c0_seq1|m.4614 97 179;Gap=M83
```
